## Supplemental Materials 1 for "Pronounced Genetic Separation Among Varieties of the *Primula cusickiana* Species Complex, a Great Basin Endemic": UniqueReps.json

```
{
    "assembly":{
        "name":"UniqueReps",
        "dirs":{
            "project":"/media/kaiser/akoontz11/Primula/ipyrad_UniqueReps",
            "fastqs":"/media/kaiser/akoontz11/Primula/ipyrad_UniqueReps/UniqueReps_fastqs",
            "edits":"/media/kaiser/akoontz11/Primula/ipyrad_UniqueReps/UniqueReps_edits",
            "clusts":"/media/kaiser/akoontz11/Primula/ipyrad_UniqueReps/UniqueReps_clust_0.85",
            "consens":"/media/kaiser/akoontz11/Primula/ipyrad_UniqueReps/UniqueReps_consens",
            "across":"/media/kaiser/akoontz11/Primula/ipyrad_UniqueReps/UniqueReps_across",
            "outfiles":"/media/kaiser/akoontz11/Primula/ipyrad_UniqueReps/UniqueReps_outfiles"
        },
        "paramsdict":{
            "_assembly_name":"UniqueReps",
            "_project_dir":"/media/kaiser/akoontz11/Primula/ipyrad_UniqueReps",
            "_raw_fastq_path":"/media/kaiser/akoontz11/Primula/Stacks2/raw/*.fastq.gz",
            "_barcodes_path":"/media/kaiser/akoontz11/Primula/ipyrad_UniqueReps/barcodes.txt",
            "_sorted_fastq_path":"",
            "_assembly_method":"denovo",
            "_reference_sequence":"",
            "_datatype":"pairgbs",
            "_restriction_overhang":{
                "__tuple__":true,
                "items":[
                    "CWGC",
                    ""
                ]
            },
            "_max_low_qual_bases":5,
            "_phred_Qscore_offset":33,
            "_mindepth_statistical":6,
            "_mindepth_majrule":6,
            "_maxdepth":10000,
            "_clust_threshold":0.85,
            "_max_barcode_mismatch":0,
            "_filter_adapters":1,
            "_filter_min_trim_len":35,
            "_max_alleles_consens":2,
            "_max_Ns_consens":0.05,
            "_max_Hs_consens":0.05,
            "_min_samples_locus":10,
            "_max_SNPs_locus":20,
            "_max_Indels_locus":5,
            "_max_shared_Hs_locus":0.5,
            "_trim_reads":{
                "__tuple__":true,
                "items":[
                    0,
                    0,
                    0,
                    0
                ]
            },
            "_trim_loci":{
                "__tuple__":true,
                "items":[
                    0,
                    0,
                    0,
                    0
                ]
            },
            "_output_formats":[
                "l",
                "p",
                "s",
                "n",
                "k",
                "a",
                "g",
                "G",
                "u",
                "v",
                "t",
                "m"
            ],
            "_pop_assign_file":"",
            "_reference_as_filter":"",
            "_keys":[
                "_assembly_name",
                "_project_dir",
                "_raw_fastq_path",
                "_barcodes_path",
                "_sorted_fastq_path",
                "_assembly_method",
                "_reference_sequence",
                "_datatype",
                "_restriction_overhang",
                "_max_low_qual_bases",
                "_phred_Qscore_offset",
                "_mindepth_statistical",
                "_mindepth_majrule",
                "_maxdepth",
                "_clust_threshold",
                "_max_barcode_mismatch",
                "_filter_adapters",
                "_filter_min_trim_len",
                "_max_alleles_consens",
                "_max_Ns_consens",
                "_max_Hs_consens",
                "_min_samples_locus",
                "_max_SNPs_locus",
                "_max_Indels_locus",
                "_max_shared_Hs_locus",
                "_trim_reads",
                "_trim_loci",
                "_output_formats",
                "_pop_assign_file",
                "_reference_as_filter"
            ]
        },
        "samples":[
            "Mg59",
            "Nv120",
            "Mg37",
            "Mg40_R",
            "Ck11",
            "Ck34",
            "Ck21",
            "Dm100",
            "Ck56",
            "Mg39",
            "Ck36",
            "Ck23",
            "Nv134_R",
            "Nv130",
            "Nv138",
            "Pa145",
            "Dm113",
            "Pa147",
            "Mg64",
            "Pa152",
            "Ck2",
            "Dm115",
            "Ck22",
            "Mg72",
            "Mg38",
            "Dm119",
            "Mg67",
            "Dm102",
            "Ck10",
            "Pa158",
            "Dm112",
            "Pa141",
            "Nv134",
            "Ck80",
            "Dm112_R",
            "Ck49",
            "Ck81",
            "Ck98",
            "Dm106",
            "Ck94",
            "Ck92",
            "Nv125",
            "Ck32",
            "Ck95",
            "Mg74",
            "Ck85",
            "Nv131",
            "Dm116",
            "Dm111",
            "Dm108",
            "Dm117",
            "Dm104",
            "Ck96",
            "Ck83",
            "Mg69",
            "Nv136",
            "Ck12",
            "Ck26",
            "Mg77",
            "Mg61",
            "Dm114",
            "Mg40",
            "Mg64_R",
            "Nv123",
            "Mg58",
            "Pa156",
            "Mg41",
            "Ck54_R",
            "Ck20",
            "Ck50",
            "Ck88",
            "Ck54",
            "Ck7",
            "Ck35",
            "Ck4",
            "Dm110",
            "Pa143",
            "Pa154",
            "Ck3",
            "Ck85_R",
            "CaASU0020421",
            "Mg70",
            "CaUTC00138833",
            "Nv127",
            "Ck17",
            "Mg79",
            "Nv122",
            "Mg60",
            "Dm118",
            "Pa140",
            "Ck51",
            "Pa147_R",
            "Ck29",
            "Ck1",
            "Pa150",
            "Mg57"
        ],
        "populations":{},
        "database":"",
        "clust_database":"/media/kaiser/akoontz11/Primula/ipyrad_UniqueReps/UniqueReps_across/UniqueReps_clust_database.fa",
        "outfiles":{
            "loci":"/media/kaiser/akoontz11/Primula/ipyrad_UniqueReps/UniqueReps_outfiles/UniqueReps.loci",
            "str":"/media/kaiser/akoontz11/Primula/ipyrad_UniqueReps/UniqueReps_outfiles/UniqueReps.str",
            "gphocs":"/media/kaiser/akoontz11/Primula/ipyrad_UniqueReps/UniqueReps_outfiles/UniqueReps.gphocs",
            "alleles":"/media/kaiser/akoontz11/Primula/ipyrad_UniqueReps/UniqueReps_outfiles/UniqueReps.alleles",
            "vcf":"/media/kaiser/akoontz11/Primula/ipyrad_UniqueReps/UniqueReps_outfiles/UniqueReps.vcf",
            "nex":"/media/kaiser/akoontz11/Primula/ipyrad_UniqueReps/UniqueReps_outfiles/UniqueReps.nex",
            "phy":"/media/kaiser/akoontz11/Primula/ipyrad_UniqueReps/UniqueReps_outfiles/UniqueReps.phy",
            "phymap":"/media/kaiser/akoontz11/Primula/ipyrad_UniqueReps/UniqueReps_outfiles/UniqueReps.phymap",
            "snps":"/media/kaiser/akoontz11/Primula/ipyrad_UniqueReps/UniqueReps_outfiles/UniqueReps.snps",
            "snpsmap":"/media/kaiser/akoontz11/Primula/ipyrad_UniqueReps/UniqueReps_outfiles/UniqueReps.snpsmap",
            "usnps":"/media/kaiser/akoontz11/Primula/ipyrad_UniqueReps/UniqueReps_outfiles/UniqueReps.usnps",
            "ustr":"/media/kaiser/akoontz11/Primula/ipyrad_UniqueReps/UniqueReps_outfiles/UniqueReps.ustr",
            "ugeno":"/media/kaiser/akoontz11/Primula/ipyrad_UniqueReps/UniqueReps_outfiles/UniqueReps.ugeno",
            "geno":"/media/kaiser/akoontz11/Primula/ipyrad_UniqueReps/UniqueReps_outfiles/UniqueReps.geno"
        },
        "barcodes":{
            "Nv120":"CTCC",
            "Mg57":"TTCTC",
            "Ck94":"GCTTA",
            "Ck85":"AACGCCT",
            "Mg70":"AGGC",
            "Pa156":"TCGTT",
            "Ck88":"TGGCTA",
            "Ck98":"TGCTGGA",
            "CaUTC00138833":"TGCA",
            "Mg40":"AGCCC",
            "Nv136":"CTTCCA",
            "Pa150":"AATATGC",
            "Ck54":"GATC",
            "Pa141":"ACCTAA",
            "Ck56":"ACGTGTT",
            "Ck50":"AACCGAGA",
            "Dm111":"ACTA",
            "Pa143":"GTATT",
            "Pa145":"GAGATA",
            "Mg64":"ACGACTAC",
            "Nv134":"TCAC",
            "Mg59":"ATATGT",
            "Dm115":"ATTAATT",
            "Ck21":"ACAGGGAA",
            "Pa154":"CAGA",
            "Dm102":"CTGTA",
            "Ck35":"ATGCCT",
            "Mg74":"GGTGT",
            "Dm118":"AGGAT",
            "Ck3":"ATCGTA",
            "CaASU0020421":"ATTGGAT",
            "Dm110":"ACGTGGTA",
            "Pa147":"AACT",
            "Ck7":"ACCGT",
            "Mg60":"TATTTTT",
            "Ck92":"TAGCATGC",
            "Ck80":"ATTGA",
            "Mg67":"CATCGT",
            "Nv127":"CATAAGT",
            "Dm104":"CCATGGGT",
            "Pa140":"GCGT",
            "Ck95":"GTAA",
            "Mg41":"CTTGCTT",
            "Ck34":"AGTGGA",
            "Nv130":"CATCT",
            "Dm106":"CGCGGT",
            "Ck1":"CGCTGAT",
            "Ck29":"CGCGGAGA",
            "Dm113":"TGCGA",
            "Dm117":"GGTTGT",
            "Dm114":"ATGAAAC",
            "Nv122":"TAGGCCAT",
            "Nv123":"CCTAC",
            "Ck51":"CTATTA",
            "Ck83":"CGGTAGA",
            "Mg61":"CGTGTGGT",
            "Dm112":"CGAT",
            "Nv138":"CCAGCT",
            "Mg58":"AAAAGTT",
            "Ck11":"TGCAAGGA",
            "Mg40_R":"GAGGA",
            "Mg39":"GCCAGT",
            "Ck12":"CTACGGA",
            "Mg38":"GCTGTGGA",
            "Ck20":"CGCTT",
            "Pa152":"TTCAGA",
            "Ck22":"GAATTCA",
            "Ck36":"TGGTACGT",
            "Nv131":"GGAAC",
            "Nv125":"GGAAGA",
            "Mg79":"GCGGAAT",
            "Ck32":"GGATTGGT",
            "Mg77":"TCACC",
            "Ck23":"TAGGAA",
            "Ck2":"GAACTTC",
            "Ck4":"TCTCAGTC",
            "Pa158":"GTCAA",
            "Ck17":"GTACTT",
            "Ck85_R":"TAGCGGA",
            "Ck54_R":"GTGAGGGT",
            "Dm100":"CTAGC",
            "Ck96":"GCTCTA",
            "Dm116":"GGACCTA",
            "Mg64_R":"CCGGATAT",
            "Dm108":"TAATA",
            "Ck10":"GTTGAA",
            "Dm112_R":"TCGAAGA",
            "Dm119":"TATCGGGA",
            "Mg72":"ACAAA",
            "Nv134_R":"CCACAA",
            "Ck81":"GTCGATT",
            "Pa147_R":"CGCCTTAT",
            "Ck26":"TACAT",
            "Mg69":"TAACGA",
            "Mg37":"TCTGTGA",
            "Ck49":"TTCCTGGA"
        },
        "stats_files":{
            "s1":"/media/kaiser/akoontz11/Primula/ipyrad_UniqueReps/UniqueReps_fastqs/s1_demultiplex_stats.txt",
            "s2":"/media/kaiser/akoontz11/Primula/ipyrad_UniqueReps/UniqueReps_edits/s2_rawedit_stats.txt",
            "s3":"/media/kaiser/akoontz11/Primula/ipyrad_UniqueReps/UniqueReps_clust_0.85/s3_cluster_stats.txt",
            "s4":"/media/kaiser/akoontz11/Primula/ipyrad_UniqueReps/UniqueReps_clust_0.85/s4_joint_estimate.txt",
            "s5":"/media/kaiser/akoontz11/Primula/ipyrad_UniqueReps/UniqueReps_consens/s5_consens_stats.txt",
            "s6":"/media/kaiser/akoontz11/Primula/ipyrad_UniqueReps/UniqueReps_across/UniqueReps_clust_database.fa",
            "s7":"/media/kaiser/akoontz11/Primula/ipyrad_UniqueReps/UniqueReps_outfiles/UniqueReps_stats.txt"
        },
        "hackersonly":{
            "random_seed":42,
            "max_fragment_length":371,
            "max_inner_mate_distance":60,
            "p5_adapter":"AGATCGGAAGAGC",
            "p3_adapter":"AGATCGGAAGAGC",
            "p3_adapters_extra":[],
            "p5_adapters_extra":[],
            "query_cov":null,
            "bwa_args":"",
            "demultiplex_on_i7_tags":false,
            "declone_PCR_duplicates":false,
            "merge_technical_replicates":true,
            "exclude_reference":true,
            "trim_loci_min_sites":4
        }
    },
    "samples":{
        "Mg59":{
            "name":"Mg59",
            "barcode":"ATATGT",
            "files":{
                "fastqs":[
                    {
                        "__tuple__":true,
                        "items":[
                            "/media/kaiser/akoontz11/Primula/ipyrad_UniqueReps/UniqueReps_fastqs/Mg59_R1_.fastq.gz",
                            "/media/kaiser/akoontz11/Primula/ipyrad_UniqueReps/UniqueReps_fastqs/Mg59_R2_.fastq.gz"
                        ]
                    }
                ],
                "edits":[
                    {
                        "__tuple__":true,
                        "items":[
                            "/media/kaiser/akoontz11/Primula/ipyrad_UniqueReps/UniqueReps_edits/Mg59.trimmed_R1_.fastq.gz",
                            "/media/kaiser/akoontz11/Primula/ipyrad_UniqueReps/UniqueReps_edits/Mg59.trimmed_R2_.fastq.gz"
                        ]
                    }
                ],
                "mapped_reads":[],
                "unmapped_reads":[],
                "clusters":"/media/kaiser/akoontz11/Primula/ipyrad_UniqueReps/UniqueReps_clust_0.85/Mg59.clustS.gz",
                "consens":"/media/kaiser/akoontz11/Primula/ipyrad_UniqueReps/UniqueReps_consens/Mg59.consens.gz",
                "database":"/media/kaiser/akoontz11/Primula/ipyrad_UniqueReps/UniqueReps_consens/Mg59.catg.hdf5",
                "concat":[
                    {
                        "__tuple__":true,
                        "items":[
                            "/media/kaiser/akoontz11/Primula/ipyrad_UniqueReps/UniqueReps_fastqs/Mg59_R1_.fastq.gz",
                            "/media/kaiser/akoontz11/Primula/ipyrad_UniqueReps/UniqueReps_fastqs/Mg59_R2_.fastq.gz"
                        ]
                    }
                ]
            },
            "stats_dfs":{
                "s1":{
                    "reads_raw":2008926
                },
                "s2":{
                    "reads_raw":2008926,
                    "trim_adapter_bp_read1":0,
                    "trim_adapter_bp_read2":0,
                    "trim_quality_bp_read1":577961,
                    "trim_quality_bp_read2":577961,
                    "reads_filtered_by_Ns":58,
                    "reads_filtered_by_minlen":319,
                    "reads_passed_filter":2008549
                },
                "s3":{
                    "merged_pairs":NaN,
                    "clusters_total":208769,
                    "hidepth_min":6,
                    "clusters_hidepth":29698,
                    "avg_depth_total":8.90676297726195,
                    "avg_depth_mj":53.95575459626911,
                    "avg_depth_stat":53.95575459626911,
                    "sd_depth_total":465.3407314237279,
                    "sd_depth_mj":1232.8268091415719,
                    "sd_depth_stat":1232.8268091415719,
                    "filtered_bad_align":NaN
                },
                "s4":{
                    "hetero_est":0.014600191514939038,
                    "error_est":0.00190898223854602
                },
                "s5":{
                    "clusters_total":208769,
                    "filtered_by_depth":179080,
                    "filtered_by_maxH":2982,
                    "filtered_by_maxAlleles":NaN,
                    "filtered_by_maxN":835,
                    "reads_consens":25872,
                    "nsites":4946382,
                    "nhetero":22976,
                    "heterozygosity":0.004645011242560724
                }
            },
            "stats":{
                "state":6,
                "reads_raw":2008926,
                "reads_passed_filter":2008549,
                "reads_merged":NaN,
                "refseq_mapped_reads":1859456,
                "refseq_unmapped_reads":149093,
                "clusters_total":208769,
                "clusters_hidepth":29698,
                "hetero_est":0.014600191514939038,
                "error_est":0.00190898223854602,
                "reads_consens":25872
            },
            "depths":{
                "1":130241,
                "2":30878,
                "3":9937,
                "4":4805,
                "5":3210,
                "6":2499,
                "7":2004,
                "8":1622,
                "9":1372,
                "10":1134,
                "11":1091,
                "12":963,
                "13":813,
                "14":771,
                "15":759,
                "16":721,
                "17":577,
                "18":610,
                "19":528,
                "20":538,
                "21":496,
                "22":499,
                "23":458,
                "24":856
            }
        },
        "Nv120":{
            "name":"Nv120",
            "barcode":"CTCC",
            "files":{
                "fastqs":[
                    {
                        "__tuple__":true,
                        "items":[
                            "/media/kaiser/akoontz11/Primula/ipyrad_UniqueReps/UniqueReps_fastqs/Nv120_R1_.fastq.gz",
                            "/media/kaiser/akoontz11/Primula/ipyrad_UniqueReps/UniqueReps_fastqs/Nv120_R2_.fastq.gz"
                        ]
                    }
                ],
                "edits":[
                    {
                        "__tuple__":true,
                        "items":[
                            "/media/kaiser/akoontz11/Primula/ipyrad_UniqueReps/UniqueReps_edits/Nv120.trimmed_R1_.fastq.gz",
                            "/media/kaiser/akoontz11/Primula/ipyrad_UniqueReps/UniqueReps_edits/Nv120.trimmed_R2_.fastq.gz"
                        ]
                    }
                ],
                "mapped_reads":[],
                "unmapped_reads":[],
                "clusters":"/media/kaiser/akoontz11/Primula/ipyrad_UniqueReps/UniqueReps_clust_0.85/Nv120.clustS.gz",
                "consens":"/media/kaiser/akoontz11/Primula/ipyrad_UniqueReps/UniqueReps_consens/Nv120.consens.gz",
                "database":"/media/kaiser/akoontz11/Primula/ipyrad_UniqueReps/UniqueReps_consens/Nv120.catg.hdf5",
                "concat":[
                    {
                        "__tuple__":true,
                        "items":[
                            "/media/kaiser/akoontz11/Primula/ipyrad_UniqueReps/UniqueReps_fastqs/Nv120_R1_.fastq.gz",
                            "/media/kaiser/akoontz11/Primula/ipyrad_UniqueReps/UniqueReps_fastqs/Nv120_R2_.fastq.gz"
                        ]
                    }
                ]
            },
            "stats_dfs":{
                "s1":{
                    "reads_raw":2031355
                },
                "s2":{
                    "reads_raw":2031355,
                    "trim_adapter_bp_read1":0,
                    "trim_adapter_bp_read2":0,
                    "trim_quality_bp_read1":1143851,
                    "trim_quality_bp_read2":1143851,
                    "reads_filtered_by_Ns":55,
                    "reads_filtered_by_minlen":1192,
                    "reads_passed_filter":2030108
                },
                "s3":{
                    "merged_pairs":NaN,
                    "clusters_total":302393,
                    "hidepth_min":6,
                    "clusters_hidepth":31255,
                    "avg_depth_total":5.724213192765705,
                    "avg_depth_mj":41.80694288913774,
                    "avg_depth_stat":41.80694288913774,
                    "sd_depth_total":411.50144138873213,
                    "sd_depth_mj":1279.3925930322762,
                    "sd_depth_stat":1279.3925930322762,
                    "filtered_bad_align":NaN
                },
                "s4":{
                    "hetero_est":0.020467712402343706,
                    "error_est":0.003189874267578142
                },
                "s5":{
                    "clusters_total":302393,
                    "filtered_by_depth":271147,
                    "filtered_by_maxH":4178,
                    "filtered_by_maxAlleles":NaN,
                    "filtered_by_maxN":1351,
                    "reads_consens":25716,
                    "nsites":5084630,
                    "nhetero":39020,
                    "heterozygosity":0.0076741080471932075
                }
            },
            "stats":{
                "state":6,
                "reads_raw":2031355,
                "reads_passed_filter":2030108,
                "reads_merged":NaN,
                "refseq_mapped_reads":1730962,
                "refseq_unmapped_reads":299146,
                "clusters_total":302393,
                "clusters_hidepth":31255,
                "hetero_est":0.020467712402343706,
                "error_est":0.003189874267578142,
                "reads_consens":25716
            },
            "depths":{
                "1":181906,
                "2":50492,
                "3":20611,
                "4":11082,
                "5":7047,
                "6":4919,
                "7":3541,
                "8":2637,
                "9":2154,
                "10":1720,
                "11":1457,
                "12":1227,
                "13":1166,
                "14":1009,
                "15":885,
                "16":857,
                "17":751,
                "18":647,
                "19":602,
                "20":563,
                "21":508,
                "22":484,
                "23":468,
                "24":813
            }
        },
        "Mg37":{
            "name":"Mg37",
            "barcode":"TCTGTGA",
            "files":{
                "fastqs":[
                    {
                        "__tuple__":true,
                        "items":[
                            "/media/kaiser/akoontz11/Primula/ipyrad_UniqueReps/UniqueReps_fastqs/Mg37_R1_.fastq.gz",
                            "/media/kaiser/akoontz11/Primula/ipyrad_UniqueReps/UniqueReps_fastqs/Mg37_R2_.fastq.gz"
                        ]
                    }
                ],
                "edits":[
                    {
                        "__tuple__":true,
                        "items":[
                            "/media/kaiser/akoontz11/Primula/ipyrad_UniqueReps/UniqueReps_edits/Mg37.trimmed_R1_.fastq.gz",
                            "/media/kaiser/akoontz11/Primula/ipyrad_UniqueReps/UniqueReps_edits/Mg37.trimmed_R2_.fastq.gz"
                        ]
                    }
                ],
                "mapped_reads":[],
                "unmapped_reads":[],
                "clusters":"/media/kaiser/akoontz11/Primula/ipyrad_UniqueReps/UniqueReps_clust_0.85/Mg37.clustS.gz",
                "consens":"/media/kaiser/akoontz11/Primula/ipyrad_UniqueReps/UniqueReps_consens/Mg37.consens.gz",
                "database":"/media/kaiser/akoontz11/Primula/ipyrad_UniqueReps/UniqueReps_consens/Mg37.catg.hdf5",
                "concat":[
                    {
                        "__tuple__":true,
                        "items":[
                            "/media/kaiser/akoontz11/Primula/ipyrad_UniqueReps/UniqueReps_fastqs/Mg37_R1_.fastq.gz",
                            "/media/kaiser/akoontz11/Primula/ipyrad_UniqueReps/UniqueReps_fastqs/Mg37_R2_.fastq.gz"
                        ]
                    }
                ]
            },
            "stats_dfs":{
                "s1":{
                    "reads_raw":1834894
                },
                "s2":{
                    "reads_raw":1834894,
                    "trim_adapter_bp_read1":0,
                    "trim_adapter_bp_read2":0,
                    "trim_quality_bp_read1":615063,
                    "trim_quality_bp_read2":615063,
                    "reads_filtered_by_Ns":52,
                    "reads_filtered_by_minlen":299,
                    "reads_passed_filter":1834543
                },
                "s3":{
                    "merged_pairs":NaN,
                    "clusters_total":89001,
                    "hidepth_min":6,
                    "clusters_hidepth":24916,
                    "avg_depth_total":18.782800193256257,
                    "avg_depth_mj":62.6477363942848,
                    "avg_depth_stat":62.6477363942848,
                    "sd_depth_total":973.1978955661876,
                    "sd_depth_mj":1838.6016182051133,
                    "sd_depth_stat":1838.6016182051133,
                    "filtered_bad_align":NaN
                },
                "s4":{
                    "hetero_est":0.014568401322234394,
                    "error_est":0.0021375501682516277
                },
                "s5":{
                    "clusters_total":89001,
                    "filtered_by_depth":64100,
                    "filtered_by_maxH":2633,
                    "filtered_by_maxAlleles":NaN,
                    "filtered_by_maxN":718,
                    "reads_consens":21550,
                    "nsites":4014884,
                    "nhetero":19274,
                    "heterozygosity":0.004800636830354252
                }
            },
            "stats":{
                "state":6,
                "reads_raw":1834894,
                "reads_passed_filter":1834543,
                "reads_merged":NaN,
                "refseq_mapped_reads":1671688,
                "refseq_unmapped_reads":162855,
                "clusters_total":89001,
                "clusters_hidepth":24916,
                "hetero_est":0.014568401322234394,
                "error_est":0.0021375501682516277,
                "reads_consens":21550
            },
            "depths":{
                "1":40356,
                "2":11016,
                "3":5583,
                "4":4030,
                "5":3100,
                "6":2512,
                "7":2160,
                "8":1731,
                "9":1582,
                "10":1324,
                "11":1257,
                "12":1125,
                "13":1022,
                "14":952,
                "15":908,
                "16":806,
                "17":742,
                "18":693,
                "19":684,
                "20":662,
                "21":557,
                "22":547,
                "23":473,
                "24":887
            }
        },
        "Mg40_R":{
            "name":"Mg40_R",
            "barcode":"GAGGA",
            "files":{
                "fastqs":[
                    {
                        "__tuple__":true,
                        "items":[
                            "/media/kaiser/akoontz11/Primula/ipyrad_UniqueReps/UniqueReps_fastqs/Mg40_R_R1_.fastq.gz",
                            "/media/kaiser/akoontz11/Primula/ipyrad_UniqueReps/UniqueReps_fastqs/Mg40_R_R2_.fastq.gz"
                        ]
                    }
                ],
                "edits":[
                    {
                        "__tuple__":true,
                        "items":[
                            "/media/kaiser/akoontz11/Primula/ipyrad_UniqueReps/UniqueReps_edits/Mg40_R.trimmed_R1_.fastq.gz",
                            "/media/kaiser/akoontz11/Primula/ipyrad_UniqueReps/UniqueReps_edits/Mg40_R.trimmed_R2_.fastq.gz"
                        ]
                    }
                ],
                "mapped_reads":[],
                "unmapped_reads":[],
                "clusters":"/media/kaiser/akoontz11/Primula/ipyrad_UniqueReps/UniqueReps_clust_0.85/Mg40_R.clustS.gz",
                "consens":"/media/kaiser/akoontz11/Primula/ipyrad_UniqueReps/UniqueReps_consens/Mg40_R.consens.gz",
                "database":"/media/kaiser/akoontz11/Primula/ipyrad_UniqueReps/UniqueReps_consens/Mg40_R.catg.hdf5",
                "concat":[
                    {
                        "__tuple__":true,
                        "items":[
                            "/media/kaiser/akoontz11/Primula/ipyrad_UniqueReps/UniqueReps_fastqs/Mg40_R_R1_.fastq.gz",
                            "/media/kaiser/akoontz11/Primula/ipyrad_UniqueReps/UniqueReps_fastqs/Mg40_R_R2_.fastq.gz"
                        ]
                    }
                ]
            },
            "stats_dfs":{
                "s1":{
                    "reads_raw":2023805
                },
                "s2":{
                    "reads_raw":2023805,
                    "trim_adapter_bp_read1":0,
                    "trim_adapter_bp_read2":0,
                    "trim_quality_bp_read1":660123,
                    "trim_quality_bp_read2":660123,
                    "reads_filtered_by_Ns":43,
                    "reads_filtered_by_minlen":405,
                    "reads_passed_filter":2023357
                },
                "s3":{
                    "merged_pairs":NaN,
                    "clusters_total":302772,
                    "hidepth_min":6,
                    "clusters_hidepth":35689,
                    "avg_depth_total":6.267072252387935,
                    "avg_depth_mj":42.15340861329822,
                    "avg_depth_stat":42.15340861329822,
                    "sd_depth_total":414.1332675638259,
                    "sd_depth_mj":1205.624009271832,
                    "sd_depth_stat":1205.624009271832,
                    "filtered_bad_align":NaN
                },
                "s4":{
                    "hetero_est":0.011325173020210036,
                    "error_est":0.001863207817142399
                },
                "s5":{
                    "clusters_total":302772,
                    "filtered_by_depth":267095,
                    "filtered_by_maxH":3079,
                    "filtered_by_maxAlleles":NaN,
                    "filtered_by_maxN":832,
                    "reads_consens":31766,
                    "nsites":6072959,
                    "nhetero":21440,
                    "heterozygosity":0.003530404206581997
                }
            },
            "stats":{
                "state":6,
                "reads_raw":2023805,
                "reads_passed_filter":2023357,
                "reads_merged":NaN,
                "refseq_mapped_reads":1897494,
                "refseq_unmapped_reads":125863,
                "clusters_total":302772,
                "clusters_hidepth":35689,
                "hetero_est":0.011325173020210036,
                "error_est":0.001863207817142399,
                "reads_consens":31766
            },
            "depths":{
                "1":190694,
                "2":46372,
                "3":16066,
                "4":8310,
                "5":5641,
                "6":4043,
                "7":3254,
                "8":2556,
                "9":2043,
                "10":1666,
                "11":1492,
                "12":1338,
                "13":1195,
                "14":1083,
                "15":1010,
                "16":984,
                "17":897,
                "18":859,
                "19":772,
                "20":742,
                "21":716,
                "22":683,
                "23":705,
                "24":1221
            }
        },
        "Ck11":{
            "name":"Ck11",
            "barcode":"TGCAAGGA",
            "files":{
                "fastqs":[
                    {
                        "__tuple__":true,
                        "items":[
                            "/media/kaiser/akoontz11/Primula/ipyrad_UniqueReps/UniqueReps_fastqs/Ck11_R1_.fastq.gz",
                            "/media/kaiser/akoontz11/Primula/ipyrad_UniqueReps/UniqueReps_fastqs/Ck11_R2_.fastq.gz"
                        ]
                    }
                ],
                "edits":[
                    {
                        "__tuple__":true,
                        "items":[
                            "/media/kaiser/akoontz11/Primula/ipyrad_UniqueReps/UniqueReps_edits/Ck11.trimmed_R1_.fastq.gz",
                            "/media/kaiser/akoontz11/Primula/ipyrad_UniqueReps/UniqueReps_edits/Ck11.trimmed_R2_.fastq.gz"
                        ]
                    }
                ],
                "mapped_reads":[],
                "unmapped_reads":[],
                "clusters":"/media/kaiser/akoontz11/Primula/ipyrad_UniqueReps/UniqueReps_clust_0.85/Ck11.clustS.gz",
                "consens":"/media/kaiser/akoontz11/Primula/ipyrad_UniqueReps/UniqueReps_consens/Ck11.consens.gz",
                "database":"/media/kaiser/akoontz11/Primula/ipyrad_UniqueReps/UniqueReps_consens/Ck11.catg.hdf5",
                "concat":[
                    {
                        "__tuple__":true,
                        "items":[
                            "/media/kaiser/akoontz11/Primula/ipyrad_UniqueReps/UniqueReps_fastqs/Ck11_R1_.fastq.gz",
                            "/media/kaiser/akoontz11/Primula/ipyrad_UniqueReps/UniqueReps_fastqs/Ck11_R2_.fastq.gz"
                        ]
                    }
                ]
            },
            "stats_dfs":{
                "s1":{
                    "reads_raw":1574806
                },
                "s2":{
                    "reads_raw":1574806,
                    "trim_adapter_bp_read1":0,
                    "trim_adapter_bp_read2":0,
                    "trim_quality_bp_read1":501812,
                    "trim_quality_bp_read2":501812,
                    "reads_filtered_by_Ns":47,
                    "reads_filtered_by_minlen":291,
                    "reads_passed_filter":1574468
                },
                "s3":{
                    "merged_pairs":NaN,
                    "clusters_total":62127,
                    "hidepth_min":6,
                    "clusters_hidepth":22764,
                    "avg_depth_total":23.406892333446006,
                    "avg_depth_mj":60.347522403795466,
                    "avg_depth_stat":60.347522403795466,
                    "sd_depth_total":1342.4372057965663,
                    "sd_depth_mj":2217.2498832951455,
                    "sd_depth_stat":2217.2498832951455,
                    "filtered_bad_align":NaN
                },
                "s4":{
                    "hetero_est":0.01672094985609871,
                    "error_est":0.0020368512664456
                },
                "s5":{
                    "clusters_total":62127,
                    "filtered_by_depth":39378,
                    "filtered_by_maxH":2418,
                    "filtered_by_maxAlleles":NaN,
                    "filtered_by_maxN":805,
                    "reads_consens":19526,
                    "nsites":3593191,
                    "nhetero":24980,
                    "heterozygosity":0.0069520378961207465
                }
            },
            "stats":{
                "state":6,
                "reads_raw":1574806,
                "reads_passed_filter":1574468,
                "reads_merged":NaN,
                "refseq_mapped_reads":1454200,
                "refseq_unmapped_reads":120268,
                "clusters_total":62127,
                "clusters_hidepth":22764,
                "hetero_est":0.01672094985609871,
                "error_est":0.0020368512664456,
                "reads_consens":19526
            },
            "depths":{
                "1":20054,
                "2":7474,
                "3":4952,
                "4":3824,
                "5":3059,
                "6":2498,
                "7":2128,
                "8":1860,
                "9":1572,
                "10":1390,
                "11":1226,
                "12":1059,
                "13":968,
                "14":879,
                "15":827,
                "16":725,
                "17":650,
                "18":616,
                "19":572,
                "20":481,
                "21":448,
                "22":448,
                "23":377,
                "24":688
            }
        },
        "Ck34":{
            "name":"Ck34",
            "barcode":"AGTGGA",
            "files":{
                "fastqs":[
                    {
                        "__tuple__":true,
                        "items":[
                            "/media/kaiser/akoontz11/Primula/ipyrad_UniqueReps/UniqueReps_fastqs/Ck34_R1_.fastq.gz",
                            "/media/kaiser/akoontz11/Primula/ipyrad_UniqueReps/UniqueReps_fastqs/Ck34_R2_.fastq.gz"
                        ]
                    }
                ],
                "edits":[
                    {
                        "__tuple__":true,
                        "items":[
                            "/media/kaiser/akoontz11/Primula/ipyrad_UniqueReps/UniqueReps_edits/Ck34.trimmed_R1_.fastq.gz",
                            "/media/kaiser/akoontz11/Primula/ipyrad_UniqueReps/UniqueReps_edits/Ck34.trimmed_R2_.fastq.gz"
                        ]
                    }
                ],
                "mapped_reads":[],
                "unmapped_reads":[],
                "clusters":"/media/kaiser/akoontz11/Primula/ipyrad_UniqueReps/UniqueReps_clust_0.85/Ck34.clustS.gz",
                "consens":"/media/kaiser/akoontz11/Primula/ipyrad_UniqueReps/UniqueReps_consens/Ck34.consens.gz",
                "database":"/media/kaiser/akoontz11/Primula/ipyrad_UniqueReps/UniqueReps_consens/Ck34.catg.hdf5",
                "concat":[
                    {
                        "__tuple__":true,
                        "items":[
                            "/media/kaiser/akoontz11/Primula/ipyrad_UniqueReps/UniqueReps_fastqs/Ck34_R1_.fastq.gz",
                            "/media/kaiser/akoontz11/Primula/ipyrad_UniqueReps/UniqueReps_fastqs/Ck34_R2_.fastq.gz"
                        ]
                    }
                ]
            },
            "stats_dfs":{
                "s1":{
                    "reads_raw":2265651
                },
                "s2":{
                    "reads_raw":2265651,
                    "trim_adapter_bp_read1":0,
                    "trim_adapter_bp_read2":0,
                    "trim_quality_bp_read1":597280,
                    "trim_quality_bp_read2":597280,
                    "reads_filtered_by_Ns":48,
                    "reads_filtered_by_minlen":454,
                    "reads_passed_filter":2265149
                },
                "s3":{
                    "merged_pairs":NaN,
                    "clusters_total":541337,
                    "hidepth_min":6,
                    "clusters_hidepth":24110,
                    "avg_depth_total":3.858291600241624,
                    "avg_depth_mj":56.82131895479054,
                    "avg_depth_stat":56.82131895479054,
                    "sd_depth_total":350.6403103915569,
                    "sd_depth_mj":1660.6002124361582,
                    "sd_depth_stat":1660.6002124361582,
                    "filtered_bad_align":NaN
                },
                "s4":{
                    "hetero_est":0.019493744373321496,
                    "error_est":0.002345703649520884
                },
                "s5":{
                    "clusters_total":541337,
                    "filtered_by_depth":517237,
                    "filtered_by_maxH":2873,
                    "filtered_by_maxAlleles":NaN,
                    "filtered_by_maxN":760,
                    "reads_consens":20467,
                    "nsites":4137775,
                    "nhetero":27364,
                    "heterozygosity":0.006613216040021509
                }
            },
            "stats":{
                "state":6,
                "reads_raw":2265651,
                "reads_passed_filter":2265149,
                "reads_merged":NaN,
                "refseq_mapped_reads":2088636,
                "refseq_unmapped_reads":176513,
                "clusters_total":541337,
                "clusters_hidepth":24110,
                "hetero_est":0.019493744373321496,
                "error_est":0.002345703649520884,
                "reads_consens":20467
            },
            "depths":{
                "1":376238,
                "2":98878,
                "3":28050,
                "4":9775,
                "5":4286,
                "6":2501,
                "7":1824,
                "8":1467,
                "9":1156,
                "10":1065,
                "11":935,
                "12":840,
                "13":751,
                "14":718,
                "15":674,
                "16":652,
                "17":609,
                "18":594,
                "19":518,
                "20":555,
                "21":484,
                "22":476,
                "23":430,
                "24":830
            }
        },
        "Ck21":{
            "name":"Ck21",
            "barcode":"ACAGGGAA",
            "files":{
                "fastqs":[
                    {
                        "__tuple__":true,
                        "items":[
                            "/media/kaiser/akoontz11/Primula/ipyrad_UniqueReps/UniqueReps_fastqs/Ck21_R1_.fastq.gz",
                            "/media/kaiser/akoontz11/Primula/ipyrad_UniqueReps/UniqueReps_fastqs/Ck21_R2_.fastq.gz"
                        ]
                    }
                ],
                "edits":[
                    {
                        "__tuple__":true,
                        "items":[
                            "/media/kaiser/akoontz11/Primula/ipyrad_UniqueReps/UniqueReps_edits/Ck21.trimmed_R1_.fastq.gz",
                            "/media/kaiser/akoontz11/Primula/ipyrad_UniqueReps/UniqueReps_edits/Ck21.trimmed_R2_.fastq.gz"
                        ]
                    }
                ],
                "mapped_reads":[],
                "unmapped_reads":[],
                "clusters":"/media/kaiser/akoontz11/Primula/ipyrad_UniqueReps/UniqueReps_clust_0.85/Ck21.clustS.gz",
                "consens":"/media/kaiser/akoontz11/Primula/ipyrad_UniqueReps/UniqueReps_consens/Ck21.consens.gz",
                "database":"/media/kaiser/akoontz11/Primula/ipyrad_UniqueReps/UniqueReps_consens/Ck21.catg.hdf5",
                "concat":[
                    {
                        "__tuple__":true,
                        "items":[
                            "/media/kaiser/akoontz11/Primula/ipyrad_UniqueReps/UniqueReps_fastqs/Ck21_R1_.fastq.gz",
                            "/media/kaiser/akoontz11/Primula/ipyrad_UniqueReps/UniqueReps_fastqs/Ck21_R2_.fastq.gz"
                        ]
                    }
                ]
            },
            "stats_dfs":{
                "s1":{
                    "reads_raw":1860930
                },
                "s2":{
                    "reads_raw":1860930,
                    "trim_adapter_bp_read1":0,
                    "trim_adapter_bp_read2":0,
                    "trim_quality_bp_read1":567022,
                    "trim_quality_bp_read2":567022,
                    "reads_filtered_by_Ns":36,
                    "reads_filtered_by_minlen":319,
                    "reads_passed_filter":1860575
                },
                "s3":{
                    "merged_pairs":NaN,
                    "clusters_total":118188,
                    "hidepth_min":6,
                    "clusters_hidepth":26607,
                    "avg_depth_total":14.403898872982028,
                    "avg_depth_mj":58.56887285300861,
                    "avg_depth_stat":58.56887285300861,
                    "sd_depth_total":875.0981281707828,
                    "sd_depth_mj":1843.6756160206303,
                    "sd_depth_stat":1843.6756160206303,
                    "filtered_bad_align":NaN
                },
                "s4":{
                    "hetero_est":0.01656136530288492,
                    "error_est":0.0019305450922576782
                },
                "s5":{
                    "clusters_total":118188,
                    "filtered_by_depth":91592,
                    "filtered_by_maxH":2742,
                    "filtered_by_maxAlleles":NaN,
                    "filtered_by_maxN":906,
                    "reads_consens":22948,
                    "nsites":4300854,
                    "nhetero":29770,
                    "heterozygosity":0.006921881096172993
                }
            },
            "stats":{
                "state":6,
                "reads_raw":1860930,
                "reads_passed_filter":1860575,
                "reads_merged":NaN,
                "refseq_mapped_reads":1702368,
                "refseq_unmapped_reads":158207,
                "clusters_total":118188,
                "clusters_hidepth":26607,
                "hetero_est":0.01656136530288492,
                "error_est":0.0019305450922576782,
                "reads_consens":22948
            },
            "depths":{
                "1":62731,
                "2":15486,
                "3":6220,
                "4":4057,
                "5":3087,
                "6":2529,
                "7":2012,
                "8":1720,
                "9":1510,
                "10":1311,
                "11":1166,
                "12":1026,
                "13":947,
                "14":897,
                "15":834,
                "16":764,
                "17":692,
                "18":648,
                "19":564,
                "20":618,
                "21":519,
                "22":527,
                "23":494,
                "24":932
            }
        },
        "Dm100":{
            "name":"Dm100",
            "barcode":"CTAGC",
            "files":{
                "fastqs":[
                    {
                        "__tuple__":true,
                        "items":[
                            "/media/kaiser/akoontz11/Primula/ipyrad_UniqueReps/UniqueReps_fastqs/Dm100_R1_.fastq.gz",
                            "/media/kaiser/akoontz11/Primula/ipyrad_UniqueReps/UniqueReps_fastqs/Dm100_R2_.fastq.gz"
                        ]
                    }
                ],
                "edits":[
                    {
                        "__tuple__":true,
                        "items":[
                            "/media/kaiser/akoontz11/Primula/ipyrad_UniqueReps/UniqueReps_edits/Dm100.trimmed_R1_.fastq.gz",
                            "/media/kaiser/akoontz11/Primula/ipyrad_UniqueReps/UniqueReps_edits/Dm100.trimmed_R2_.fastq.gz"
                        ]
                    }
                ],
                "mapped_reads":[],
                "unmapped_reads":[],
                "clusters":"/media/kaiser/akoontz11/Primula/ipyrad_UniqueReps/UniqueReps_clust_0.85/Dm100.clustS.gz",
                "consens":"/media/kaiser/akoontz11/Primula/ipyrad_UniqueReps/UniqueReps_consens/Dm100.consens.gz",
                "database":"/media/kaiser/akoontz11/Primula/ipyrad_UniqueReps/UniqueReps_consens/Dm100.catg.hdf5",
                "concat":[
                    {
                        "__tuple__":true,
                        "items":[
                            "/media/kaiser/akoontz11/Primula/ipyrad_UniqueReps/UniqueReps_fastqs/Dm100_R1_.fastq.gz",
                            "/media/kaiser/akoontz11/Primula/ipyrad_UniqueReps/UniqueReps_fastqs/Dm100_R2_.fastq.gz"
                        ]
                    }
                ]
            },
            "stats_dfs":{
                "s1":{
                    "reads_raw":2114211
                },
                "s2":{
                    "reads_raw":2114211,
                    "trim_adapter_bp_read1":0,
                    "trim_adapter_bp_read2":0,
                    "trim_quality_bp_read1":816174,
                    "trim_quality_bp_read2":816174,
                    "reads_filtered_by_Ns":48,
                    "reads_filtered_by_minlen":526,
                    "reads_passed_filter":2113637
                },
                "s3":{
                    "merged_pairs":NaN,
                    "clusters_total":460200,
                    "hidepth_min":6,
                    "clusters_hidepth":30708,
                    "avg_depth_total":4.328161668839635,
                    "avg_depth_mj":45.99218444704963,
                    "avg_depth_stat":45.99218444704963,
                    "sd_depth_total":330.79861422738816,
                    "sd_depth_mj":1279.863829645437,
                    "sd_depth_stat":1279.863829645437,
                    "filtered_bad_align":NaN
                },
                "s4":{
                    "hetero_est":0.014972404126543524,
                    "error_est":0.0019422568218316963
                },
                "s5":{
                    "clusters_total":460200,
                    "filtered_by_depth":429503,
                    "filtered_by_maxH":3396,
                    "filtered_by_maxAlleles":NaN,
                    "filtered_by_maxN":732,
                    "reads_consens":26569,
                    "nsites":4866292,
                    "nhetero":24183,
                    "heterozygosity":0.004969492171863094
                }
            },
            "stats":{
                "state":6,
                "reads_raw":2114211,
                "reads_passed_filter":2113637,
                "reads_merged":NaN,
                "refseq_mapped_reads":1991820,
                "refseq_unmapped_reads":121817,
                "clusters_total":460200,
                "clusters_hidepth":30708,
                "hetero_est":0.014972404126543524,
                "error_est":0.0019422568218316963,
                "reads_consens":26569
            },
            "depths":{
                "1":327904,
                "2":70293,
                "3":18900,
                "4":7673,
                "5":4722,
                "6":3354,
                "7":2509,
                "8":2135,
                "9":1718,
                "10":1505,
                "11":1313,
                "12":1148,
                "13":1077,
                "14":1009,
                "15":905,
                "16":793,
                "17":801,
                "18":749,
                "19":694,
                "20":663,
                "21":633,
                "22":595,
                "23":563,
                "24":985
            }
        },
        "Ck56":{
            "name":"Ck56",
            "barcode":"ACGTGTT",
            "files":{
                "fastqs":[
                    {
                        "__tuple__":true,
                        "items":[
                            "/media/kaiser/akoontz11/Primula/ipyrad_UniqueReps/UniqueReps_fastqs/Ck56_R1_.fastq.gz",
                            "/media/kaiser/akoontz11/Primula/ipyrad_UniqueReps/UniqueReps_fastqs/Ck56_R2_.fastq.gz"
                        ]
                    }
                ],
                "edits":[
                    {
                        "__tuple__":true,
                        "items":[
                            "/media/kaiser/akoontz11/Primula/ipyrad_UniqueReps/UniqueReps_edits/Ck56.trimmed_R1_.fastq.gz",
                            "/media/kaiser/akoontz11/Primula/ipyrad_UniqueReps/UniqueReps_edits/Ck56.trimmed_R2_.fastq.gz"
                        ]
                    }
                ],
                "mapped_reads":[],
                "unmapped_reads":[],
                "clusters":"/media/kaiser/akoontz11/Primula/ipyrad_UniqueReps/UniqueReps_clust_0.85/Ck56.clustS.gz",
                "consens":"/media/kaiser/akoontz11/Primula/ipyrad_UniqueReps/UniqueReps_consens/Ck56.consens.gz",
                "database":"/media/kaiser/akoontz11/Primula/ipyrad_UniqueReps/UniqueReps_consens/Ck56.catg.hdf5",
                "concat":[
                    {
                        "__tuple__":true,
                        "items":[
                            "/media/kaiser/akoontz11/Primula/ipyrad_UniqueReps/UniqueReps_fastqs/Ck56_R1_.fastq.gz",
                            "/media/kaiser/akoontz11/Primula/ipyrad_UniqueReps/UniqueReps_fastqs/Ck56_R2_.fastq.gz"
                        ]
                    }
                ]
            },
            "stats_dfs":{
                "s1":{
                    "reads_raw":2156011
                },
                "s2":{
                    "reads_raw":2156011,
                    "trim_adapter_bp_read1":0,
                    "trim_adapter_bp_read2":0,
                    "trim_quality_bp_read1":576908,
                    "trim_quality_bp_read2":576908,
                    "reads_filtered_by_Ns":72,
                    "reads_filtered_by_minlen":349,
                    "reads_passed_filter":2155590
                },
                "s3":{
                    "merged_pairs":NaN,
                    "clusters_total":96709,
                    "hidepth_min":6,
                    "clusters_hidepth":25632,
                    "avg_depth_total":20.259448448438096,
                    "avg_depth_mj":71.83087546816479,
                    "avg_depth_stat":71.83087546816479,
                    "sd_depth_total":1204.5191323115764,
                    "sd_depth_mj":2338.9028128696405,
                    "sd_depth_stat":2338.9028128696405,
                    "filtered_bad_align":NaN
                },
                "s4":{
                    "hetero_est":0.01452331814169882,
                    "error_est":0.001861283233761793
                },
                "s5":{
                    "clusters_total":96709,
                    "filtered_by_depth":71090,
                    "filtered_by_maxH":2495,
                    "filtered_by_maxAlleles":NaN,
                    "filtered_by_maxN":808,
                    "reads_consens":22316,
                    "nsites":4296335,
                    "nhetero":24246,
                    "heterozygosity":0.005643414677859152
                }
            },
            "stats":{
                "state":6,
                "reads_raw":2156011,
                "reads_passed_filter":2155590,
                "reads_merged":NaN,
                "refseq_mapped_reads":1959271,
                "refseq_unmapped_reads":196319,
                "clusters_total":96709,
                "clusters_hidepth":25632,
                "hetero_est":0.01452331814169882,
                "error_est":0.001861283233761793,
                "reads_consens":22316
            },
            "depths":{
                "1":45737,
                "2":13023,
                "3":5774,
                "4":3718,
                "5":2825,
                "6":2206,
                "7":1811,
                "8":1493,
                "9":1305,
                "10":1143,
                "11":970,
                "12":931,
                "13":809,
                "14":807,
                "15":668,
                "16":688,
                "17":614,
                "18":608,
                "19":608,
                "20":520,
                "21":448,
                "22":499,
                "23":423,
                "24":890
            }
        },
        "Mg39":{
            "name":"Mg39",
            "barcode":"GCCAGT",
            "files":{
                "fastqs":[
                    {
                        "__tuple__":true,
                        "items":[
                            "/media/kaiser/akoontz11/Primula/ipyrad_UniqueReps/UniqueReps_fastqs/Mg39_R1_.fastq.gz",
                            "/media/kaiser/akoontz11/Primula/ipyrad_UniqueReps/UniqueReps_fastqs/Mg39_R2_.fastq.gz"
                        ]
                    }
                ],
                "edits":[
                    {
                        "__tuple__":true,
                        "items":[
                            "/media/kaiser/akoontz11/Primula/ipyrad_UniqueReps/UniqueReps_edits/Mg39.trimmed_R1_.fastq.gz",
                            "/media/kaiser/akoontz11/Primula/ipyrad_UniqueReps/UniqueReps_edits/Mg39.trimmed_R2_.fastq.gz"
                        ]
                    }
                ],
                "mapped_reads":[],
                "unmapped_reads":[],
                "clusters":"/media/kaiser/akoontz11/Primula/ipyrad_UniqueReps/UniqueReps_clust_0.85/Mg39.clustS.gz",
                "consens":"/media/kaiser/akoontz11/Primula/ipyrad_UniqueReps/UniqueReps_consens/Mg39.consens.gz",
                "database":"/media/kaiser/akoontz11/Primula/ipyrad_UniqueReps/UniqueReps_consens/Mg39.catg.hdf5",
                "concat":[
                    {
                        "__tuple__":true,
                        "items":[
                            "/media/kaiser/akoontz11/Primula/ipyrad_UniqueReps/UniqueReps_fastqs/Mg39_R1_.fastq.gz",
                            "/media/kaiser/akoontz11/Primula/ipyrad_UniqueReps/UniqueReps_fastqs/Mg39_R2_.fastq.gz"
                        ]
                    }
                ]
            },
            "stats_dfs":{
                "s1":{
                    "reads_raw":1748322
                },
                "s2":{
                    "reads_raw":1748322,
                    "trim_adapter_bp_read1":0,
                    "trim_adapter_bp_read2":0,
                    "trim_quality_bp_read1":528428,
                    "trim_quality_bp_read2":528428,
                    "reads_filtered_by_Ns":35,
                    "reads_filtered_by_minlen":273,
                    "reads_passed_filter":1748014
                },
                "s3":{
                    "merged_pairs":NaN,
                    "clusters_total":145906,
                    "hidepth_min":6,
                    "clusters_hidepth":24976,
                    "avg_depth_total":11.106465806752293,
                    "avg_depth_mj":57.59585201793722,
                    "avg_depth_stat":57.59585201793722,
                    "sd_depth_total":708.6112921586677,
                    "sd_depth_mj":1711.9448045174754,
                    "sd_depth_stat":1711.9448045174754,
                    "filtered_bad_align":NaN
                },
                "s4":{
                    "hetero_est":0.013493945349240668,
                    "error_est":0.0017138787685660687
                },
                "s5":{
                    "clusters_total":145906,
                    "filtered_by_depth":120942,
                    "filtered_by_maxH":2469,
                    "filtered_by_maxAlleles":NaN,
                    "filtered_by_maxN":656,
                    "reads_consens":21839,
                    "nsites":4146771,
                    "nhetero":18856,
                    "heterozygosity":0.0045471524711637075
                }
            },
            "stats":{
                "state":6,
                "reads_raw":1748322,
                "reads_passed_filter":1748014,
                "reads_merged":NaN,
                "refseq_mapped_reads":1620500,
                "refseq_unmapped_reads":127514,
                "clusters_total":145906,
                "clusters_hidepth":24976,
                "hetero_est":0.013493945349240668,
                "error_est":0.0017138787685660687,
                "reads_consens":21839
            },
            "depths":{
                "1":85427,
                "2":20574,
                "3":7480,
                "4":4274,
                "5":3175,
                "6":2421,
                "7":1918,
                "8":1614,
                "9":1391,
                "10":1216,
                "11":1114,
                "12":959,
                "13":979,
                "14":819,
                "15":766,
                "16":728,
                "17":707,
                "18":626,
                "19":570,
                "20":522,
                "21":534,
                "22":511,
                "23":505,
                "24":884
            }
        },
        "Ck36":{
            "name":"Ck36",
            "barcode":"TGGTACGT",
            "files":{
                "fastqs":[
                    {
                        "__tuple__":true,
                        "items":[
                            "/media/kaiser/akoontz11/Primula/ipyrad_UniqueReps/UniqueReps_fastqs/Ck36_R1_.fastq.gz",
                            "/media/kaiser/akoontz11/Primula/ipyrad_UniqueReps/UniqueReps_fastqs/Ck36_R2_.fastq.gz"
                        ]
                    }
                ],
                "edits":[
                    {
                        "__tuple__":true,
                        "items":[
                            "/media/kaiser/akoontz11/Primula/ipyrad_UniqueReps/UniqueReps_edits/Ck36.trimmed_R1_.fastq.gz",
                            "/media/kaiser/akoontz11/Primula/ipyrad_UniqueReps/UniqueReps_edits/Ck36.trimmed_R2_.fastq.gz"
                        ]
                    }
                ],
                "mapped_reads":[],
                "unmapped_reads":[],
                "clusters":"/media/kaiser/akoontz11/Primula/ipyrad_UniqueReps/UniqueReps_clust_0.85/Ck36.clustS.gz",
                "consens":"/media/kaiser/akoontz11/Primula/ipyrad_UniqueReps/UniqueReps_consens/Ck36.consens.gz",
                "database":"/media/kaiser/akoontz11/Primula/ipyrad_UniqueReps/UniqueReps_consens/Ck36.catg.hdf5",
                "concat":[
                    {
                        "__tuple__":true,
                        "items":[
                            "/media/kaiser/akoontz11/Primula/ipyrad_UniqueReps/UniqueReps_fastqs/Ck36_R1_.fastq.gz",
                            "/media/kaiser/akoontz11/Primula/ipyrad_UniqueReps/UniqueReps_fastqs/Ck36_R2_.fastq.gz"
                        ]
                    }
                ]
            },
            "stats_dfs":{
                "s1":{
                    "reads_raw":2166587
                },
                "s2":{
                    "reads_raw":2166587,
                    "trim_adapter_bp_read1":0,
                    "trim_adapter_bp_read2":0,
                    "trim_quality_bp_read1":1103734,
                    "trim_quality_bp_read2":1103734,
                    "reads_filtered_by_Ns":49,
                    "reads_filtered_by_minlen":492,
                    "reads_passed_filter":2166046
                },
                "s3":{
                    "merged_pairs":NaN,
                    "clusters_total":925580,
                    "hidepth_min":6,
                    "clusters_hidepth":38962,
                    "avg_depth_total":2.2649581883791785,
                    "avg_depth_mj":23.459986653662543,
                    "avg_depth_stat":23.459986653662543,
                    "sd_depth_total":83.02339833359761,
                    "sd_depth_mj":404.06227542270386,
                    "sd_depth_stat":404.06227542270386,
                    "filtered_bad_align":NaN
                },
                "s4":{
                    "hetero_est":0.013534618258476228,
                    "error_est":0.0019448793172836367
                },
                "s5":{
                    "clusters_total":925580,
                    "filtered_by_depth":886624,
                    "filtered_by_maxH":3205,
                    "filtered_by_maxAlleles":NaN,
                    "filtered_by_maxN":1408,
                    "reads_consens":34343,
                    "nsites":6076969,
                    "nhetero":28629,
                    "heterozygosity":0.00471106566447846
                }
            },
            "stats":{
                "state":6,
                "reads_raw":2166587,
                "reads_passed_filter":2166046,
                "reads_merged":NaN,
                "refseq_mapped_reads":2096400,
                "refseq_unmapped_reads":69646,
                "clusters_total":925580,
                "clusters_hidepth":38962,
                "hetero_est":0.013534618258476228,
                "error_est":0.0019448793172836367,
                "reads_consens":34343
            },
            "depths":{
                "1":683135,
                "2":142933,
                "3":37209,
                "4":14981,
                "5":8360,
                "6":5825,
                "7":4411,
                "8":3413,
                "9":2779,
                "10":2263,
                "11":1831,
                "12":1640,
                "13":1355,
                "14":1294,
                "15":1109,
                "16":1031,
                "17":933,
                "18":862,
                "19":790,
                "20":735,
                "21":714,
                "22":676,
                "23":561,
                "24":1057
            }
        },
        "Ck23":{
            "name":"Ck23",
            "barcode":"TAGGAA",
            "files":{
                "fastqs":[
                    {
                        "__tuple__":true,
                        "items":[
                            "/media/kaiser/akoontz11/Primula/ipyrad_UniqueReps/UniqueReps_fastqs/Ck23_R1_.fastq.gz",
                            "/media/kaiser/akoontz11/Primula/ipyrad_UniqueReps/UniqueReps_fastqs/Ck23_R2_.fastq.gz"
                        ]
                    }
                ],
                "edits":[
                    {
                        "__tuple__":true,
                        "items":[
                            "/media/kaiser/akoontz11/Primula/ipyrad_UniqueReps/UniqueReps_edits/Ck23.trimmed_R1_.fastq.gz",
                            "/media/kaiser/akoontz11/Primula/ipyrad_UniqueReps/UniqueReps_edits/Ck23.trimmed_R2_.fastq.gz"
                        ]
                    }
                ],
                "mapped_reads":[],
                "unmapped_reads":[],
                "clusters":"/media/kaiser/akoontz11/Primula/ipyrad_UniqueReps/UniqueReps_clust_0.85/Ck23.clustS.gz",
                "consens":"/media/kaiser/akoontz11/Primula/ipyrad_UniqueReps/UniqueReps_consens/Ck23.consens.gz",
                "database":"/media/kaiser/akoontz11/Primula/ipyrad_UniqueReps/UniqueReps_consens/Ck23.catg.hdf5",
                "concat":[
                    {
                        "__tuple__":true,
                        "items":[
                            "/media/kaiser/akoontz11/Primula/ipyrad_UniqueReps/UniqueReps_fastqs/Ck23_R1_.fastq.gz",
                            "/media/kaiser/akoontz11/Primula/ipyrad_UniqueReps/UniqueReps_fastqs/Ck23_R2_.fastq.gz"
                        ]
                    }
                ]
            },
            "stats_dfs":{
                "s1":{
                    "reads_raw":1588901
                },
                "s2":{
                    "reads_raw":1588901,
                    "trim_adapter_bp_read1":0,
                    "trim_adapter_bp_read2":0,
                    "trim_quality_bp_read1":506782,
                    "trim_quality_bp_read2":506782,
                    "reads_filtered_by_Ns":41,
                    "reads_filtered_by_minlen":354,
                    "reads_passed_filter":1588506
                },
                "s3":{
                    "merged_pairs":NaN,
                    "clusters_total":67441,
                    "hidepth_min":6,
                    "clusters_hidepth":23021,
                    "avg_depth_total":21.684079417564984,
                    "avg_depth_mj":59.71282741844403,
                    "avg_depth_stat":59.71282741844403,
                    "sd_depth_total":1203.3120145076582,
                    "sd_depth_mj":2059.0437229598447,
                    "sd_depth_stat":2059.0437229598447,
                    "filtered_bad_align":NaN
                },
                "s4":{
                    "hetero_est":0.016780986722791533,
                    "error_est":0.0019389880901901123
                },
                "s5":{
                    "clusters_total":67441,
                    "filtered_by_depth":44435,
                    "filtered_by_maxH":2450,
                    "filtered_by_maxAlleles":NaN,
                    "filtered_by_maxN":626,
                    "reads_consens":19930,
                    "nsites":3717408,
                    "nhetero":25217,
                    "heterozygosity":0.006783490001635548
                }
            },
            "stats":{
                "state":6,
                "reads_raw":1588901,
                "reads_passed_filter":1588506,
                "reads_merged":NaN,
                "refseq_mapped_reads":1462396,
                "refseq_unmapped_reads":126110,
                "clusters_total":67441,
                "clusters_hidepth":23021,
                "hetero_est":0.016780986722791533,
                "error_est":0.0019389880901901123,
                "reads_consens":19930
            },
            "depths":{
                "1":23687,
                "2":8409,
                "3":5284,
                "4":3810,
                "5":3230,
                "6":2594,
                "7":2083,
                "8":1822,
                "9":1594,
                "10":1337,
                "11":1211,
                "12":1154,
                "13":1027,
                "14":908,
                "15":850,
                "16":709,
                "17":656,
                "18":651,
                "19":566,
                "20":547,
                "21":459,
                "22":443,
                "23":391,
                "24":685
            }
        },
        "Nv134_R":{
            "name":"Nv134_R",
            "barcode":"CCACAA",
            "files":{
                "fastqs":[
                    {
                        "__tuple__":true,
                        "items":[
                            "/media/kaiser/akoontz11/Primula/ipyrad_UniqueReps/UniqueReps_fastqs/Nv134_R_R1_.fastq.gz",
                            "/media/kaiser/akoontz11/Primula/ipyrad_UniqueReps/UniqueReps_fastqs/Nv134_R_R2_.fastq.gz"
                        ]
                    }
                ],
                "edits":[
                    {
                        "__tuple__":true,
                        "items":[
                            "/media/kaiser/akoontz11/Primula/ipyrad_UniqueReps/UniqueReps_edits/Nv134_R.trimmed_R1_.fastq.gz",
                            "/media/kaiser/akoontz11/Primula/ipyrad_UniqueReps/UniqueReps_edits/Nv134_R.trimmed_R2_.fastq.gz"
                        ]
                    }
                ],
                "mapped_reads":[],
                "unmapped_reads":[],
                "clusters":"/media/kaiser/akoontz11/Primula/ipyrad_UniqueReps/UniqueReps_clust_0.85/Nv134_R.clustS.gz",
                "consens":"/media/kaiser/akoontz11/Primula/ipyrad_UniqueReps/UniqueReps_consens/Nv134_R.consens.gz",
                "database":"/media/kaiser/akoontz11/Primula/ipyrad_UniqueReps/UniqueReps_consens/Nv134_R.catg.hdf5",
                "concat":[
                    {
                        "__tuple__":true,
                        "items":[
                            "/media/kaiser/akoontz11/Primula/ipyrad_UniqueReps/UniqueReps_fastqs/Nv134_R_R1_.fastq.gz",
                            "/media/kaiser/akoontz11/Primula/ipyrad_UniqueReps/UniqueReps_fastqs/Nv134_R_R2_.fastq.gz"
                        ]
                    }
                ]
            },
            "stats_dfs":{
                "s1":{
                    "reads_raw":2513758
                },
                "s2":{
                    "reads_raw":2513758,
                    "trim_adapter_bp_read1":0,
                    "trim_adapter_bp_read2":0,
                    "trim_quality_bp_read1":739884,
                    "trim_quality_bp_read2":739884,
                    "reads_filtered_by_Ns":65,
                    "reads_filtered_by_minlen":610,
                    "reads_passed_filter":2513083
                },
                "s3":{
                    "merged_pairs":NaN,
                    "clusters_total":1045596,
                    "hidepth_min":6,
                    "clusters_hidepth":29253,
                    "avg_depth_total":2.30501646907601,
                    "avg_depth_mj":32.986633849519706,
                    "avg_depth_stat":32.986633849519706,
                    "sd_depth_total":121.97625194438784,
                    "sd_depth_mj":728.5635778324595,
                    "sd_depth_stat":728.5635778324595,
                    "filtered_bad_align":NaN
                },
                "s4":{
                    "hetero_est":0.018199983887374357,
                    "error_est":0.0023894803859293564
                },
                "s5":{
                    "clusters_total":1045596,
                    "filtered_by_depth":1016349,
                    "filtered_by_maxH":3559,
                    "filtered_by_maxAlleles":NaN,
                    "filtered_by_maxN":1162,
                    "reads_consens":24526,
                    "nsites":5065696,
                    "nhetero":22568,
                    "heterozygosity":0.0044550640227917345
                }
            },
            "stats":{
                "state":6,
                "reads_raw":2513758,
                "reads_passed_filter":2513083,
                "reads_merged":NaN,
                "refseq_mapped_reads":2410116,
                "refseq_unmapped_reads":102967,
                "clusters_total":1045596,
                "clusters_hidepth":29253,
                "hetero_est":0.018199983887374357,
                "error_est":0.0023894803859293564,
                "reads_consens":24526
            },
            "depths":{
                "1":724103,
                "2":198615,
                "3":60758,
                "4":22784,
                "5":10083,
                "6":5788,
                "7":3461,
                "8":2528,
                "9":1832,
                "10":1416,
                "11":1197,
                "12":919,
                "13":861,
                "14":755,
                "15":642,
                "16":572,
                "17":523,
                "18":517,
                "19":459,
                "20":447,
                "21":391,
                "22":338,
                "23":363,
                "24":675
            }
        },
        "Nv130":{
            "name":"Nv130",
            "barcode":"CATCT",
            "files":{
                "fastqs":[
                    {
                        "__tuple__":true,
                        "items":[
                            "/media/kaiser/akoontz11/Primula/ipyrad_UniqueReps/UniqueReps_fastqs/Nv130_R1_.fastq.gz",
                            "/media/kaiser/akoontz11/Primula/ipyrad_UniqueReps/UniqueReps_fastqs/Nv130_R2_.fastq.gz"
                        ]
                    }
                ],
                "edits":[
                    {
                        "__tuple__":true,
                        "items":[
                            "/media/kaiser/akoontz11/Primula/ipyrad_UniqueReps/UniqueReps_edits/Nv130.trimmed_R1_.fastq.gz",
                            "/media/kaiser/akoontz11/Primula/ipyrad_UniqueReps/UniqueReps_edits/Nv130.trimmed_R2_.fastq.gz"
                        ]
                    }
                ],
                "mapped_reads":[],
                "unmapped_reads":[],
                "clusters":"/media/kaiser/akoontz11/Primula/ipyrad_UniqueReps/UniqueReps_clust_0.85/Nv130.clustS.gz",
                "consens":"/media/kaiser/akoontz11/Primula/ipyrad_UniqueReps/UniqueReps_consens/Nv130.consens.gz",
                "database":"/media/kaiser/akoontz11/Primula/ipyrad_UniqueReps/UniqueReps_consens/Nv130.catg.hdf5",
                "concat":[
                    {
                        "__tuple__":true,
                        "items":[
                            "/media/kaiser/akoontz11/Primula/ipyrad_UniqueReps/UniqueReps_fastqs/Nv130_R1_.fastq.gz",
                            "/media/kaiser/akoontz11/Primula/ipyrad_UniqueReps/UniqueReps_fastqs/Nv130_R2_.fastq.gz"
                        ]
                    }
                ]
            },
            "stats_dfs":{
                "s1":{
                    "reads_raw":1903617
                },
                "s2":{
                    "reads_raw":1903617,
                    "trim_adapter_bp_read1":0,
                    "trim_adapter_bp_read2":0,
                    "trim_quality_bp_read1":542610,
                    "trim_quality_bp_read2":542610,
                    "reads_filtered_by_Ns":46,
                    "reads_filtered_by_minlen":320,
                    "reads_passed_filter":1903251
                },
                "s3":{
                    "merged_pairs":NaN,
                    "clusters_total":202060,
                    "hidepth_min":6,
                    "clusters_hidepth":26805,
                    "avg_depth_total":8.714282886271404,
                    "avg_depth_mj":56.47677672076105,
                    "avg_depth_stat":56.47677672076105,
                    "sd_depth_total":459.76882213335966,
                    "sd_depth_mj":1261.282710275318,
                    "sd_depth_stat":1261.282710275318,
                    "filtered_bad_align":NaN
                },
                "s4":{
                    "hetero_est":0.014140660556033222,
                    "error_est":0.002057927130721517
                },
                "s5":{
                    "clusters_total":202060,
                    "filtered_by_depth":175265,
                    "filtered_by_maxH":2764,
                    "filtered_by_maxAlleles":NaN,
                    "filtered_by_maxN":651,
                    "reads_consens":23380,
                    "nsites":4527701,
                    "nhetero":20327,
                    "heterozygosity":0.004489474901279921
                }
            },
            "stats":{
                "state":6,
                "reads_raw":1903617,
                "reads_passed_filter":1903251,
                "reads_merged":NaN,
                "refseq_mapped_reads":1760808,
                "refseq_unmapped_reads":142443,
                "clusters_total":202060,
                "clusters_hidepth":26805,
                "hetero_est":0.014140660556033222,
                "error_est":0.002057927130721517,
                "reads_consens":23380
            },
            "depths":{
                "1":130243,
                "2":28833,
                "3":8728,
                "4":4400,
                "5":3051,
                "6":2384,
                "7":1827,
                "8":1599,
                "9":1336,
                "10":1137,
                "11":1025,
                "12":930,
                "13":846,
                "14":760,
                "15":725,
                "16":704,
                "17":602,
                "18":608,
                "19":580,
                "20":555,
                "21":574,
                "22":530,
                "23":514,
                "24":909
            }
        },
        "Nv138":{
            "name":"Nv138",
            "barcode":"CCAGCT",
            "files":{
                "fastqs":[
                    {
                        "__tuple__":true,
                        "items":[
                            "/media/kaiser/akoontz11/Primula/ipyrad_UniqueReps/UniqueReps_fastqs/Nv138_R1_.fastq.gz",
                            "/media/kaiser/akoontz11/Primula/ipyrad_UniqueReps/UniqueReps_fastqs/Nv138_R2_.fastq.gz"
                        ]
                    }
                ],
                "edits":[
                    {
                        "__tuple__":true,
                        "items":[
                            "/media/kaiser/akoontz11/Primula/ipyrad_UniqueReps/UniqueReps_edits/Nv138.trimmed_R1_.fastq.gz",
                            "/media/kaiser/akoontz11/Primula/ipyrad_UniqueReps/UniqueReps_edits/Nv138.trimmed_R2_.fastq.gz"
                        ]
                    }
                ],
                "mapped_reads":[],
                "unmapped_reads":[],
                "clusters":"/media/kaiser/akoontz11/Primula/ipyrad_UniqueReps/UniqueReps_clust_0.85/Nv138.clustS.gz",
                "consens":"/media/kaiser/akoontz11/Primula/ipyrad_UniqueReps/UniqueReps_consens/Nv138.consens.gz",
                "database":"/media/kaiser/akoontz11/Primula/ipyrad_UniqueReps/UniqueReps_consens/Nv138.catg.hdf5",
                "concat":[
                    {
                        "__tuple__":true,
                        "items":[
                            "/media/kaiser/akoontz11/Primula/ipyrad_UniqueReps/UniqueReps_fastqs/Nv138_R1_.fastq.gz",
                            "/media/kaiser/akoontz11/Primula/ipyrad_UniqueReps/UniqueReps_fastqs/Nv138_R2_.fastq.gz"
                        ]
                    }
                ]
            },
            "stats_dfs":{
                "s1":{
                    "reads_raw":2051087
                },
                "s2":{
                    "reads_raw":2051087,
                    "trim_adapter_bp_read1":0,
                    "trim_adapter_bp_read2":0,
                    "trim_quality_bp_read1":705445,
                    "trim_quality_bp_read2":705445,
                    "reads_filtered_by_Ns":54,
                    "reads_filtered_by_minlen":483,
                    "reads_passed_filter":2050550
                },
                "s3":{
                    "merged_pairs":NaN,
                    "clusters_total":220989,
                    "hidepth_min":6,
                    "clusters_hidepth":26000,
                    "avg_depth_total":8.518749802026345,
                    "avg_depth_mj":61.6355,
                    "avg_depth_stat":61.6355,
                    "sd_depth_total":569.6082932376344,
                    "sd_depth_mj":1659.6732581194026,
                    "sd_depth_stat":1659.6732581194026,
                    "filtered_bad_align":NaN
                },
                "s4":{
                    "hetero_est":0.016469927145168144,
                    "error_est":0.0024156557762995464
                },
                "s5":{
                    "clusters_total":220989,
                    "filtered_by_depth":195001,
                    "filtered_by_maxH":2900,
                    "filtered_by_maxAlleles":NaN,
                    "filtered_by_maxN":726,
                    "reads_consens":22362,
                    "nsites":4270221,
                    "nhetero":25852,
                    "heterozygosity":0.006054019218209081
                }
            },
            "stats":{
                "state":6,
                "reads_raw":2051087,
                "reads_passed_filter":2050550,
                "reads_merged":NaN,
                "refseq_mapped_reads":1882550,
                "refseq_unmapped_reads":168000,
                "clusters_total":220989,
                "clusters_hidepth":26000,
                "hetero_est":0.016469927145168144,
                "error_est":0.0024156557762995464,
                "reads_consens":22362
            },
            "depths":{
                "1":141687,
                "2":33692,
                "3":10854,
                "4":5386,
                "5":3370,
                "6":2450,
                "7":2120,
                "8":1677,
                "9":1418,
                "10":1255,
                "11":1144,
                "12":1021,
                "13":881,
                "14":824,
                "15":774,
                "16":704,
                "17":667,
                "18":620,
                "19":569,
                "20":552,
                "21":482,
                "22":430,
                "23":426,
                "24":768
            }
        },
        "Pa145":{
            "name":"Pa145",
            "barcode":"GAGATA",
            "files":{
                "fastqs":[
                    {
                        "__tuple__":true,
                        "items":[
                            "/media/kaiser/akoontz11/Primula/ipyrad_UniqueReps/UniqueReps_fastqs/Pa145_R1_.fastq.gz",
                            "/media/kaiser/akoontz11/Primula/ipyrad_UniqueReps/UniqueReps_fastqs/Pa145_R2_.fastq.gz"
                        ]
                    }
                ],
                "edits":[
                    {
                        "__tuple__":true,
                        "items":[
                            "/media/kaiser/akoontz11/Primula/ipyrad_UniqueReps/UniqueReps_edits/Pa145.trimmed_R1_.fastq.gz",
                            "/media/kaiser/akoontz11/Primula/ipyrad_UniqueReps/UniqueReps_edits/Pa145.trimmed_R2_.fastq.gz"
                        ]
                    }
                ],
                "mapped_reads":[],
                "unmapped_reads":[],
                "clusters":"/media/kaiser/akoontz11/Primula/ipyrad_UniqueReps/UniqueReps_clust_0.85/Pa145.clustS.gz",
                "consens":"/media/kaiser/akoontz11/Primula/ipyrad_UniqueReps/UniqueReps_consens/Pa145.consens.gz",
                "database":"/media/kaiser/akoontz11/Primula/ipyrad_UniqueReps/UniqueReps_consens/Pa145.catg.hdf5",
                "concat":[
                    {
                        "__tuple__":true,
                        "items":[
                            "/media/kaiser/akoontz11/Primula/ipyrad_UniqueReps/UniqueReps_fastqs/Pa145_R1_.fastq.gz",
                            "/media/kaiser/akoontz11/Primula/ipyrad_UniqueReps/UniqueReps_fastqs/Pa145_R2_.fastq.gz"
                        ]
                    }
                ]
            },
            "stats_dfs":{
                "s1":{
                    "reads_raw":1635833
                },
                "s2":{
                    "reads_raw":1635833,
                    "trim_adapter_bp_read1":0,
                    "trim_adapter_bp_read2":0,
                    "trim_quality_bp_read1":507481,
                    "trim_quality_bp_read2":507481,
                    "reads_filtered_by_Ns":39,
                    "reads_filtered_by_minlen":245,
                    "reads_passed_filter":1635549
                },
                "s3":{
                    "merged_pairs":NaN,
                    "clusters_total":100049,
                    "hidepth_min":6,
                    "clusters_hidepth":26197,
                    "avg_depth_total":15.157612769742826,
                    "avg_depth_mj":53.10588998740314,
                    "avg_depth_stat":53.10588998740314,
                    "sd_depth_total":930.200531794978,
                    "sd_depth_mj":1817.3087305440804,
                    "sd_depth_stat":1817.3087305440804,
                    "filtered_bad_align":NaN
                },
                "s4":{
                    "hetero_est":0.017379262870177617,
                    "error_est":0.0017227267267182521
                },
                "s5":{
                    "clusters_total":100049,
                    "filtered_by_depth":73863,
                    "filtered_by_maxH":3242,
                    "filtered_by_maxAlleles":NaN,
                    "filtered_by_maxN":741,
                    "reads_consens":22203,
                    "nsites":4192380,
                    "nhetero":27446,
                    "heterozygosity":0.006546639379063921
                }
            },
            "stats":{
                "state":6,
                "reads_raw":1635833,
                "reads_passed_filter":1635549,
                "reads_merged":NaN,
                "refseq_mapped_reads":1516504,
                "refseq_unmapped_reads":119045,
                "clusters_total":100049,
                "clusters_hidepth":26197,
                "hetero_est":0.017379262870177617,
                "error_est":0.0017227267267182521,
                "reads_consens":22203
            },
            "depths":{
                "1":46929,
                "2":13178,
                "3":6230,
                "4":4261,
                "5":3254,
                "6":2606,
                "7":2232,
                "8":1860,
                "9":1620,
                "10":1439,
                "11":1357,
                "12":1144,
                "13":1054,
                "14":894,
                "15":901,
                "16":868,
                "17":760,
                "18":641,
                "19":603,
                "20":589,
                "21":559,
                "22":524,
                "23":455,
                "24":886
            }
        },
        "Dm113":{
            "name":"Dm113",
            "barcode":"TGCGA",
            "files":{
                "fastqs":[
                    {
                        "__tuple__":true,
                        "items":[
                            "/media/kaiser/akoontz11/Primula/ipyrad_UniqueReps/UniqueReps_fastqs/Dm113_R1_.fastq.gz",
                            "/media/kaiser/akoontz11/Primula/ipyrad_UniqueReps/UniqueReps_fastqs/Dm113_R2_.fastq.gz"
                        ]
                    }
                ],
                "edits":[
                    {
                        "__tuple__":true,
                        "items":[
                            "/media/kaiser/akoontz11/Primula/ipyrad_UniqueReps/UniqueReps_edits/Dm113.trimmed_R1_.fastq.gz",
                            "/media/kaiser/akoontz11/Primula/ipyrad_UniqueReps/UniqueReps_edits/Dm113.trimmed_R2_.fastq.gz"
                        ]
                    }
                ],
                "mapped_reads":[],
                "unmapped_reads":[],
                "clusters":"/media/kaiser/akoontz11/Primula/ipyrad_UniqueReps/UniqueReps_clust_0.85/Dm113.clustS.gz",
                "consens":"/media/kaiser/akoontz11/Primula/ipyrad_UniqueReps/UniqueReps_consens/Dm113.consens.gz",
                "database":"/media/kaiser/akoontz11/Primula/ipyrad_UniqueReps/UniqueReps_consens/Dm113.catg.hdf5",
                "concat":[
                    {
                        "__tuple__":true,
                        "items":[
                            "/media/kaiser/akoontz11/Primula/ipyrad_UniqueReps/UniqueReps_fastqs/Dm113_R1_.fastq.gz",
                            "/media/kaiser/akoontz11/Primula/ipyrad_UniqueReps/UniqueReps_fastqs/Dm113_R2_.fastq.gz"
                        ]
                    }
                ]
            },
            "stats_dfs":{
                "s1":{
                    "reads_raw":2384034
                },
                "s2":{
                    "reads_raw":2384034,
                    "trim_adapter_bp_read1":0,
                    "trim_adapter_bp_read2":0,
                    "trim_quality_bp_read1":527895,
                    "trim_quality_bp_read2":527895,
                    "reads_filtered_by_Ns":44,
                    "reads_filtered_by_minlen":625,
                    "reads_passed_filter":2383365
                },
                "s3":{
                    "merged_pairs":NaN,
                    "clusters_total":559840,
                    "hidepth_min":6,
                    "clusters_hidepth":27304,
                    "avg_depth_total":3.9843044441268933,
                    "avg_depth_mj":51.67524904775857,
                    "avg_depth_stat":51.67524904775857,
                    "sd_depth_total":261.10344759151565,
                    "sd_depth_mj":1181.2922767930918,
                    "sd_depth_stat":1181.2922767930918,
                    "filtered_bad_align":NaN
                },
                "s4":{
                    "hetero_est":0.013750910162925694,
                    "error_est":0.002103273653984079
                },
                "s5":{
                    "clusters_total":559840,
                    "filtered_by_depth":532544,
                    "filtered_by_maxH":2617,
                    "filtered_by_maxAlleles":NaN,
                    "filtered_by_maxN":764,
                    "reads_consens":23915,
                    "nsites":5091901,
                    "nhetero":22452,
                    "heterozygosity":0.004409355170102483
                }
            },
            "stats":{
                "state":6,
                "reads_raw":2384034,
                "reads_passed_filter":2383365,
                "reads_merged":NaN,
                "refseq_mapped_reads":2230573,
                "refseq_unmapped_reads":152792,
                "clusters_total":559840,
                "clusters_hidepth":27304,
                "hetero_est":0.013750910162925694,
                "error_est":0.002103273653984079,
                "reads_consens":23915
            },
            "depths":{
                "1":344463,
                "2":120116,
                "3":43960,
                "4":16928,
                "5":7069,
                "6":3487,
                "7":2057,
                "8":1369,
                "9":1090,
                "10":932,
                "11":795,
                "12":793,
                "13":627,
                "14":607,
                "15":616,
                "16":613,
                "17":561,
                "18":532,
                "19":483,
                "20":505,
                "21":470,
                "22":454,
                "23":465,
                "24":888
            }
        },
        "Pa147":{
            "name":"Pa147",
            "barcode":"AACT",
            "files":{
                "fastqs":[
                    {
                        "__tuple__":true,
                        "items":[
                            "/media/kaiser/akoontz11/Primula/ipyrad_UniqueReps/UniqueReps_fastqs/Pa147_R1_.fastq.gz",
                            "/media/kaiser/akoontz11/Primula/ipyrad_UniqueReps/UniqueReps_fastqs/Pa147_R2_.fastq.gz"
                        ]
                    }
                ],
                "edits":[
                    {
                        "__tuple__":true,
                        "items":[
                            "/media/kaiser/akoontz11/Primula/ipyrad_UniqueReps/UniqueReps_edits/Pa147.trimmed_R1_.fastq.gz",
                            "/media/kaiser/akoontz11/Primula/ipyrad_UniqueReps/UniqueReps_edits/Pa147.trimmed_R2_.fastq.gz"
                        ]
                    }
                ],
                "mapped_reads":[],
                "unmapped_reads":[],
                "clusters":"/media/kaiser/akoontz11/Primula/ipyrad_UniqueReps/UniqueReps_clust_0.85/Pa147.clustS.gz",
                "consens":"/media/kaiser/akoontz11/Primula/ipyrad_UniqueReps/UniqueReps_consens/Pa147.consens.gz",
                "database":"/media/kaiser/akoontz11/Primula/ipyrad_UniqueReps/UniqueReps_consens/Pa147.catg.hdf5",
                "concat":[
                    {
                        "__tuple__":true,
                        "items":[
                            "/media/kaiser/akoontz11/Primula/ipyrad_UniqueReps/UniqueReps_fastqs/Pa147_R1_.fastq.gz",
                            "/media/kaiser/akoontz11/Primula/ipyrad_UniqueReps/UniqueReps_fastqs/Pa147_R2_.fastq.gz"
                        ]
                    }
                ]
            },
            "stats_dfs":{
                "s1":{
                    "reads_raw":1887132
                },
                "s2":{
                    "reads_raw":1887132,
                    "trim_adapter_bp_read1":0,
                    "trim_adapter_bp_read2":0,
                    "trim_quality_bp_read1":476770,
                    "trim_quality_bp_read2":476770,
                    "reads_filtered_by_Ns":43,
                    "reads_filtered_by_minlen":133,
                    "reads_passed_filter":1886956
                },
                "s3":{
                    "merged_pairs":NaN,
                    "clusters_total":125171,
                    "hidepth_min":6,
                    "clusters_hidepth":30546,
                    "avg_depth_total":14.051249890150274,
                    "avg_depth_mj":52.68352648464611,
                    "avg_depth_stat":52.68352648464611,
                    "sd_depth_total":573.352910417253,
                    "sd_depth_mj":1159.7856174768701,
                    "sd_depth_stat":1159.7856174768701,
                    "filtered_bad_align":NaN
                },
                "s4":{
                    "hetero_est":0.016543979912996297,
                    "error_est":0.0014625683873891867
                },
                "s5":{
                    "clusters_total":125171,
                    "filtered_by_depth":94634,
                    "filtered_by_maxH":3573,
                    "filtered_by_maxAlleles":NaN,
                    "filtered_by_maxN":652,
                    "reads_consens":26312,
                    "nsites":5139606,
                    "nhetero":31230,
                    "heterozygosity":0.006076341260400116
                }
            },
            "stats":{
                "state":6,
                "reads_raw":1887132,
                "reads_passed_filter":1886956,
                "reads_merged":NaN,
                "refseq_mapped_reads":1758809,
                "refseq_unmapped_reads":128147,
                "clusters_total":125171,
                "clusters_hidepth":30546,
                "hetero_est":0.016543979912996297,
                "error_est":0.0014625683873891867,
                "reads_consens":26312
            },
            "depths":{
                "1":63715,
                "2":16957,
                "3":6868,
                "4":4120,
                "5":2965,
                "6":2313,
                "7":1858,
                "8":1536,
                "9":1316,
                "10":1092,
                "11":1036,
                "12":918,
                "13":813,
                "14":806,
                "15":754,
                "16":674,
                "17":684,
                "18":590,
                "19":618,
                "20":605,
                "21":568,
                "22":535,
                "23":534,
                "24":1003
            }
        },
        "Mg64":{
            "name":"Mg64",
            "barcode":"ACGACTAC",
            "files":{
                "fastqs":[
                    {
                        "__tuple__":true,
                        "items":[
                            "/media/kaiser/akoontz11/Primula/ipyrad_UniqueReps/UniqueReps_fastqs/Mg64_R1_.fastq.gz",
                            "/media/kaiser/akoontz11/Primula/ipyrad_UniqueReps/UniqueReps_fastqs/Mg64_R2_.fastq.gz"
                        ]
                    }
                ],
                "edits":[
                    {
                        "__tuple__":true,
                        "items":[
                            "/media/kaiser/akoontz11/Primula/ipyrad_UniqueReps/UniqueReps_edits/Mg64.trimmed_R1_.fastq.gz",
                            "/media/kaiser/akoontz11/Primula/ipyrad_UniqueReps/UniqueReps_edits/Mg64.trimmed_R2_.fastq.gz"
                        ]
                    }
                ],
                "mapped_reads":[],
                "unmapped_reads":[],
                "clusters":"/media/kaiser/akoontz11/Primula/ipyrad_UniqueReps/UniqueReps_clust_0.85/Mg64.clustS.gz",
                "consens":"/media/kaiser/akoontz11/Primula/ipyrad_UniqueReps/UniqueReps_consens/Mg64.consens.gz",
                "database":"/media/kaiser/akoontz11/Primula/ipyrad_UniqueReps/UniqueReps_consens/Mg64.catg.hdf5",
                "concat":[
                    {
                        "__tuple__":true,
                        "items":[
                            "/media/kaiser/akoontz11/Primula/ipyrad_UniqueReps/UniqueReps_fastqs/Mg64_R1_.fastq.gz",
                            "/media/kaiser/akoontz11/Primula/ipyrad_UniqueReps/UniqueReps_fastqs/Mg64_R2_.fastq.gz"
                        ]
                    }
                ]
            },
            "stats_dfs":{
                "s1":{
                    "reads_raw":2276343
                },
                "s2":{
                    "reads_raw":2276343,
                    "trim_adapter_bp_read1":0,
                    "trim_adapter_bp_read2":0,
                    "trim_quality_bp_read1":529921,
                    "trim_quality_bp_read2":529921,
                    "reads_filtered_by_Ns":52,
                    "reads_filtered_by_minlen":341,
                    "reads_passed_filter":2275950
                },
                "s3":{
                    "merged_pairs":NaN,
                    "clusters_total":172245,
                    "hidepth_min":6,
                    "clusters_hidepth":29589,
                    "avg_depth_total":12.195500595082585,
                    "avg_depth_mj":63.45381729696847,
                    "avg_depth_stat":63.45381729696847,
                    "sd_depth_total":487.41374972658065,
                    "sd_depth_mj":1174.6447801485672,
                    "sd_depth_stat":1174.6447801485672,
                    "filtered_bad_align":NaN
                },
                "s4":{
                    "hetero_est":0.01328600555658338,
                    "error_est":0.001915347021818168
                },
                "s5":{
                    "clusters_total":172245,
                    "filtered_by_depth":142666,
                    "filtered_by_maxH":2821,
                    "filtered_by_maxAlleles":NaN,
                    "filtered_by_maxN":1164,
                    "reads_consens":25594,
                    "nsites":5060715,
                    "nhetero":22298,
                    "heterozygosity":0.004406096766958819
                }
            },
            "stats":{
                "state":6,
                "reads_raw":2276343,
                "reads_passed_filter":2275950,
                "reads_merged":NaN,
                "refseq_mapped_reads":2100614,
                "refseq_unmapped_reads":175336,
                "clusters_total":172245,
                "clusters_hidepth":29589,
                "hetero_est":0.01328600555658338,
                "error_est":0.001915347021818168,
                "reads_consens":25594
            },
            "depths":{
                "1":94948,
                "2":27591,
                "3":11052,
                "4":5532,
                "5":3533,
                "6":2450,
                "7":1728,
                "8":1428,
                "9":1165,
                "10":973,
                "11":837,
                "12":758,
                "13":685,
                "14":596,
                "15":565,
                "16":520,
                "17":555,
                "18":504,
                "19":442,
                "20":493,
                "21":411,
                "22":413,
                "23":375,
                "24":780
            }
        },
        "Pa152":{
            "name":"Pa152",
            "barcode":"TTCAGA",
            "files":{
                "fastqs":[
                    {
                        "__tuple__":true,
                        "items":[
                            "/media/kaiser/akoontz11/Primula/ipyrad_UniqueReps/UniqueReps_fastqs/Pa152_R1_.fastq.gz",
                            "/media/kaiser/akoontz11/Primula/ipyrad_UniqueReps/UniqueReps_fastqs/Pa152_R2_.fastq.gz"
                        ]
                    }
                ],
                "edits":[
                    {
                        "__tuple__":true,
                        "items":[
                            "/media/kaiser/akoontz11/Primula/ipyrad_UniqueReps/UniqueReps_edits/Pa152.trimmed_R1_.fastq.gz",
                            "/media/kaiser/akoontz11/Primula/ipyrad_UniqueReps/UniqueReps_edits/Pa152.trimmed_R2_.fastq.gz"
                        ]
                    }
                ],
                "mapped_reads":[],
                "unmapped_reads":[],
                "clusters":"/media/kaiser/akoontz11/Primula/ipyrad_UniqueReps/UniqueReps_clust_0.85/Pa152.clustS.gz",
                "consens":"/media/kaiser/akoontz11/Primula/ipyrad_UniqueReps/UniqueReps_consens/Pa152.consens.gz",
                "database":"/media/kaiser/akoontz11/Primula/ipyrad_UniqueReps/UniqueReps_consens/Pa152.catg.hdf5",
                "concat":[
                    {
                        "__tuple__":true,
                        "items":[
                            "/media/kaiser/akoontz11/Primula/ipyrad_UniqueReps/UniqueReps_fastqs/Pa152_R1_.fastq.gz",
                            "/media/kaiser/akoontz11/Primula/ipyrad_UniqueReps/UniqueReps_fastqs/Pa152_R2_.fastq.gz"
                        ]
                    }
                ]
            },
            "stats_dfs":{
                "s1":{
                    "reads_raw":1308222
                },
                "s2":{
                    "reads_raw":1308222,
                    "trim_adapter_bp_read1":0,
                    "trim_adapter_bp_read2":0,
                    "trim_quality_bp_read1":544763,
                    "trim_quality_bp_read2":544763,
                    "reads_filtered_by_Ns":34,
                    "reads_filtered_by_minlen":312,
                    "reads_passed_filter":1307876
                },
                "s3":{
                    "merged_pairs":NaN,
                    "clusters_total":178044,
                    "hidepth_min":6,
                    "clusters_hidepth":1113,
                    "avg_depth_total":6.848975534137629,
                    "avg_depth_mj":904.4025157232704,
                    "avg_depth_stat":904.4025157232704,
                    "sd_depth_total":899.225068133056,
                    "sd_depth_mj":11337.550392627438,
                    "sd_depth_stat":11337.550392627438,
                    "filtered_bad_align":NaN
                },
                "s4":{
                    "hetero_est":0.02086808776855467,
                    "error_est":0.0018981704711914147
                },
                "s5":{
                    "clusters_total":178044,
                    "filtered_by_depth":176938,
                    "filtered_by_maxH":166,
                    "filtered_by_maxAlleles":NaN,
                    "filtered_by_maxN":142,
                    "reads_consens":798,
                    "nsites":131801,
                    "nhetero":944,
                    "heterozygosity":0.007162312880782392
                }
            },
            "stats":{
                "state":6,
                "reads_raw":1308222,
                "reads_passed_filter":1307876,
                "reads_merged":NaN,
                "refseq_mapped_reads":1219419,
                "refseq_unmapped_reads":88457,
                "clusters_total":178044,
                "clusters_hidepth":1113,
                "hetero_est":0.02086808776855467,
                "error_est":0.0018981704711914147,
                "reads_consens":798
            },
            "depths":{
                "1":148146,
                "2":23462,
                "3":3933,
                "4":1000,
                "5":390,
                "6":192,
                "7":105,
                "8":97,
                "9":57,
                "10":41,
                "11":36,
                "12":21,
                "13":21,
                "14":21,
                "15":15,
                "16":17,
                "17":15,
                "18":16,
                "19":10,
                "20":6,
                "21":6,
                "22":10,
                "23":12,
                "24":5
            }
        },
        "Ck2":{
            "name":"Ck2",
            "barcode":"GAACTTC",
            "files":{
                "fastqs":[
                    {
                        "__tuple__":true,
                        "items":[
                            "/media/kaiser/akoontz11/Primula/ipyrad_UniqueReps/UniqueReps_fastqs/Ck2_R1_.fastq.gz",
                            "/media/kaiser/akoontz11/Primula/ipyrad_UniqueReps/UniqueReps_fastqs/Ck2_R2_.fastq.gz"
                        ]
                    }
                ],
                "edits":[
                    {
                        "__tuple__":true,
                        "items":[
                            "/media/kaiser/akoontz11/Primula/ipyrad_UniqueReps/UniqueReps_edits/Ck2.trimmed_R1_.fastq.gz",
                            "/media/kaiser/akoontz11/Primula/ipyrad_UniqueReps/UniqueReps_edits/Ck2.trimmed_R2_.fastq.gz"
                        ]
                    }
                ],
                "mapped_reads":[],
                "unmapped_reads":[],
                "clusters":"/media/kaiser/akoontz11/Primula/ipyrad_UniqueReps/UniqueReps_clust_0.85/Ck2.clustS.gz",
                "consens":"/media/kaiser/akoontz11/Primula/ipyrad_UniqueReps/UniqueReps_consens/Ck2.consens.gz",
                "database":"/media/kaiser/akoontz11/Primula/ipyrad_UniqueReps/UniqueReps_consens/Ck2.catg.hdf5",
                "concat":[
                    {
                        "__tuple__":true,
                        "items":[
                            "/media/kaiser/akoontz11/Primula/ipyrad_UniqueReps/UniqueReps_fastqs/Ck2_R1_.fastq.gz",
                            "/media/kaiser/akoontz11/Primula/ipyrad_UniqueReps/UniqueReps_fastqs/Ck2_R2_.fastq.gz"
                        ]
                    }
                ]
            },
            "stats_dfs":{
                "s1":{
                    "reads_raw":2265103
                },
                "s2":{
                    "reads_raw":2265103,
                    "trim_adapter_bp_read1":0,
                    "trim_adapter_bp_read2":0,
                    "trim_quality_bp_read1":548193,
                    "trim_quality_bp_read2":548193,
                    "reads_filtered_by_Ns":51,
                    "reads_filtered_by_minlen":433,
                    "reads_passed_filter":2264619
                },
                "s3":{
                    "merged_pairs":NaN,
                    "clusters_total":225347,
                    "hidepth_min":6,
                    "clusters_hidepth":31661,
                    "avg_depth_total":9.245630072732276,
                    "avg_depth_mj":56.045039638672186,
                    "avg_depth_stat":56.045039638672186,
                    "sd_depth_total":438.32610663597114,
                    "sd_depth_mj":1168.301563731076,
                    "sd_depth_stat":1168.301563731076,
                    "filtered_bad_align":NaN
                },
                "s4":{
                    "hetero_est":0.015353982210159269,
                    "error_est":0.002043254637718209
                },
                "s5":{
                    "clusters_total":225347,
                    "filtered_by_depth":193694,
                    "filtered_by_maxH":2938,
                    "filtered_by_maxAlleles":NaN,
                    "filtered_by_maxN":1035,
                    "reads_consens":27680,
                    "nsites":5586384,
                    "nhetero":32644,
                    "heterozygosity":0.005843493751951172
                }
            },
            "stats":{
                "state":6,
                "reads_raw":2265103,
                "reads_passed_filter":2264619,
                "reads_merged":NaN,
                "refseq_mapped_reads":2083475,
                "refseq_unmapped_reads":181144,
                "clusters_total":225347,
                "clusters_hidepth":31661,
                "hetero_est":0.015353982210159269,
                "error_est":0.002043254637718209,
                "reads_consens":27680
            },
            "depths":{
                "1":125497,
                "2":39176,
                "3":15861,
                "4":8159,
                "5":4993,
                "6":3381,
                "7":2629,
                "8":1932,
                "9":1636,
                "10":1382,
                "11":1158,
                "12":990,
                "13":887,
                "14":791,
                "15":648,
                "16":637,
                "17":590,
                "18":529,
                "19":513,
                "20":427,
                "21":418,
                "22":398,
                "23":373,
                "24":695
            }
        },
        "Dm115":{
            "name":"Dm115",
            "barcode":"ATTAATT",
            "files":{
                "fastqs":[
                    {
                        "__tuple__":true,
                        "items":[
                            "/media/kaiser/akoontz11/Primula/ipyrad_UniqueReps/UniqueReps_fastqs/Dm115_R1_.fastq.gz",
                            "/media/kaiser/akoontz11/Primula/ipyrad_UniqueReps/UniqueReps_fastqs/Dm115_R2_.fastq.gz"
                        ]
                    }
                ],
                "edits":[
                    {
                        "__tuple__":true,
                        "items":[
                            "/media/kaiser/akoontz11/Primula/ipyrad_UniqueReps/UniqueReps_edits/Dm115.trimmed_R1_.fastq.gz",
                            "/media/kaiser/akoontz11/Primula/ipyrad_UniqueReps/UniqueReps_edits/Dm115.trimmed_R2_.fastq.gz"
                        ]
                    }
                ],
                "mapped_reads":[],
                "unmapped_reads":[],
                "clusters":"/media/kaiser/akoontz11/Primula/ipyrad_UniqueReps/UniqueReps_clust_0.85/Dm115.clustS.gz",
                "consens":"/media/kaiser/akoontz11/Primula/ipyrad_UniqueReps/UniqueReps_consens/Dm115.consens.gz",
                "database":"/media/kaiser/akoontz11/Primula/ipyrad_UniqueReps/UniqueReps_consens/Dm115.catg.hdf5",
                "concat":[
                    {
                        "__tuple__":true,
                        "items":[
                            "/media/kaiser/akoontz11/Primula/ipyrad_UniqueReps/UniqueReps_fastqs/Dm115_R1_.fastq.gz",
                            "/media/kaiser/akoontz11/Primula/ipyrad_UniqueReps/UniqueReps_fastqs/Dm115_R2_.fastq.gz"
                        ]
                    }
                ]
            },
            "stats_dfs":{
                "s1":{
                    "reads_raw":2039502
                },
                "s2":{
                    "reads_raw":2039502,
                    "trim_adapter_bp_read1":0,
                    "trim_adapter_bp_read2":0,
                    "trim_quality_bp_read1":731940,
                    "trim_quality_bp_read2":731940,
                    "reads_filtered_by_Ns":52,
                    "reads_filtered_by_minlen":442,
                    "reads_passed_filter":2039008
                },
                "s3":{
                    "merged_pairs":NaN,
                    "clusters_total":634806,
                    "hidepth_min":6,
                    "clusters_hidepth":26879,
                    "avg_depth_total":3.0754151662082587,
                    "avg_depth_mj":42.656981286506195,
                    "avg_depth_stat":42.656981286506195,
                    "sd_depth_total":214.9522728737098,
                    "sd_depth_mj":1043.8258274731036,
                    "sd_depth_stat":1043.8258274731036,
                    "filtered_bad_align":NaN
                },
                "s4":{
                    "hetero_est":0.01618678498687221,
                    "error_est":0.0017475802437868027
                },
                "s5":{
                    "clusters_total":634806,
                    "filtered_by_depth":607934,
                    "filtered_by_maxH":3037,
                    "filtered_by_maxAlleles":NaN,
                    "filtered_by_maxN":888,
                    "reads_consens":22947,
                    "nsites":4384264,
                    "nhetero":21905,
                    "heterozygosity":0.0049962775964221134
                }
            },
            "stats":{
                "state":6,
                "reads_raw":2039502,
                "reads_passed_filter":2039008,
                "reads_merged":NaN,
                "refseq_mapped_reads":1952292,
                "refseq_unmapped_reads":86716,
                "clusters_total":634806,
                "clusters_hidepth":26879,
                "hetero_est":0.01618678498687221,
                "error_est":0.0017475802437868027,
                "reads_consens":22947
            },
            "depths":{
                "1":466949,
                "2":102167,
                "3":25391,
                "4":8841,
                "5":4579,
                "6":3004,
                "7":2264,
                "8":1812,
                "9":1507,
                "10":1196,
                "11":1123,
                "12":951,
                "13":858,
                "14":779,
                "15":699,
                "16":655,
                "17":564,
                "18":529,
                "19":525,
                "20":489,
                "21":491,
                "22":433,
                "23":426,
                "24":770
            }
        },
        "Ck22":{
            "name":"Ck22",
            "barcode":"GAATTCA",
            "files":{
                "fastqs":[
                    {
                        "__tuple__":true,
                        "items":[
                            "/media/kaiser/akoontz11/Primula/ipyrad_UniqueReps/UniqueReps_fastqs/Ck22_R1_.fastq.gz",
                            "/media/kaiser/akoontz11/Primula/ipyrad_UniqueReps/UniqueReps_fastqs/Ck22_R2_.fastq.gz"
                        ]
                    }
                ],
                "edits":[
                    {
                        "__tuple__":true,
                        "items":[
                            "/media/kaiser/akoontz11/Primula/ipyrad_UniqueReps/UniqueReps_edits/Ck22.trimmed_R1_.fastq.gz",
                            "/media/kaiser/akoontz11/Primula/ipyrad_UniqueReps/UniqueReps_edits/Ck22.trimmed_R2_.fastq.gz"
                        ]
                    }
                ],
                "mapped_reads":[],
                "unmapped_reads":[],
                "clusters":"/media/kaiser/akoontz11/Primula/ipyrad_UniqueReps/UniqueReps_clust_0.85/Ck22.clustS.gz",
                "consens":"/media/kaiser/akoontz11/Primula/ipyrad_UniqueReps/UniqueReps_consens/Ck22.consens.gz",
                "database":"/media/kaiser/akoontz11/Primula/ipyrad_UniqueReps/UniqueReps_consens/Ck22.catg.hdf5",
                "concat":[
                    {
                        "__tuple__":true,
                        "items":[
                            "/media/kaiser/akoontz11/Primula/ipyrad_UniqueReps/UniqueReps_fastqs/Ck22_R1_.fastq.gz",
                            "/media/kaiser/akoontz11/Primula/ipyrad_UniqueReps/UniqueReps_fastqs/Ck22_R2_.fastq.gz"
                        ]
                    }
                ]
            },
            "stats_dfs":{
                "s1":{
                    "reads_raw":2305606
                },
                "s2":{
                    "reads_raw":2305606,
                    "trim_adapter_bp_read1":0,
                    "trim_adapter_bp_read2":0,
                    "trim_quality_bp_read1":603497,
                    "trim_quality_bp_read2":603497,
                    "reads_filtered_by_Ns":61,
                    "reads_filtered_by_minlen":276,
                    "reads_passed_filter":2305269
                },
                "s3":{
                    "merged_pairs":NaN,
                    "clusters_total":94112,
                    "hidepth_min":6,
                    "clusters_hidepth":29367,
                    "avg_depth_total":22.353461832709964,
                    "avg_depth_mj":67.7765178601832,
                    "avg_depth_stat":67.7765178601832,
                    "sd_depth_total":1052.2190780926526,
                    "sd_depth_mj":1882.8472247684508,
                    "sd_depth_stat":1882.8472247684508,
                    "filtered_bad_align":NaN
                },
                "s4":{
                    "hetero_est":0.016308731274795686,
                    "error_est":0.0020833312272443526
                },
                "s5":{
                    "clusters_total":94112,
                    "filtered_by_depth":64756,
                    "filtered_by_maxH":3085,
                    "filtered_by_maxAlleles":NaN,
                    "filtered_by_maxN":951,
                    "reads_consens":25320,
                    "nsites":4854469,
                    "nhetero":31886,
                    "heterozygosity":0.006568380599402324
                }
            },
            "stats":{
                "state":6,
                "reads_raw":2305606,
                "reads_passed_filter":2305269,
                "reads_merged":NaN,
                "refseq_mapped_reads":2103729,
                "refseq_unmapped_reads":201540,
                "clusters_total":94112,
                "clusters_hidepth":29367,
                "hetero_est":0.016308731274795686,
                "error_est":0.0020833312272443526,
                "reads_consens":25320
            },
            "depths":{
                "1":39119,
                "2":12469,
                "3":6266,
                "4":3974,
                "5":2917,
                "6":2505,
                "7":2025,
                "8":1622,
                "9":1346,
                "10":1170,
                "11":1008,
                "12":934,
                "13":805,
                "14":762,
                "15":725,
                "16":689,
                "17":596,
                "18":573,
                "19":572,
                "20":505,
                "21":532,
                "22":488,
                "23":470,
                "24":890
            }
        },
        "Mg72":{
            "name":"Mg72",
            "barcode":"ACAAA",
            "files":{
                "fastqs":[
                    {
                        "__tuple__":true,
                        "items":[
                            "/media/kaiser/akoontz11/Primula/ipyrad_UniqueReps/UniqueReps_fastqs/Mg72_R1_.fastq.gz",
                            "/media/kaiser/akoontz11/Primula/ipyrad_UniqueReps/UniqueReps_fastqs/Mg72_R2_.fastq.gz"
                        ]
                    }
                ],
                "edits":[
                    {
                        "__tuple__":true,
                        "items":[
                            "/media/kaiser/akoontz11/Primula/ipyrad_UniqueReps/UniqueReps_edits/Mg72.trimmed_R1_.fastq.gz",
                            "/media/kaiser/akoontz11/Primula/ipyrad_UniqueReps/UniqueReps_edits/Mg72.trimmed_R2_.fastq.gz"
                        ]
                    }
                ],
                "mapped_reads":[],
                "unmapped_reads":[],
                "clusters":"/media/kaiser/akoontz11/Primula/ipyrad_UniqueReps/UniqueReps_clust_0.85/Mg72.clustS.gz",
                "consens":"/media/kaiser/akoontz11/Primula/ipyrad_UniqueReps/UniqueReps_consens/Mg72.consens.gz",
                "database":"/media/kaiser/akoontz11/Primula/ipyrad_UniqueReps/UniqueReps_consens/Mg72.catg.hdf5",
                "concat":[
                    {
                        "__tuple__":true,
                        "items":[
                            "/media/kaiser/akoontz11/Primula/ipyrad_UniqueReps/UniqueReps_fastqs/Mg72_R1_.fastq.gz",
                            "/media/kaiser/akoontz11/Primula/ipyrad_UniqueReps/UniqueReps_fastqs/Mg72_R2_.fastq.gz"
                        ]
                    }
                ]
            },
            "stats_dfs":{
                "s1":{
                    "reads_raw":1905140
                },
                "s2":{
                    "reads_raw":1905140,
                    "trim_adapter_bp_read1":0,
                    "trim_adapter_bp_read2":0,
                    "trim_quality_bp_read1":753625,
                    "trim_quality_bp_read2":753625,
                    "reads_filtered_by_Ns":42,
                    "reads_filtered_by_minlen":468,
                    "reads_passed_filter":1904630
                },
                "s3":{
                    "merged_pairs":NaN,
                    "clusters_total":221801,
                    "hidepth_min":6,
                    "clusters_hidepth":29260,
                    "avg_depth_total":8.019900721818207,
                    "avg_depth_mj":51.8649008885851,
                    "avg_depth_stat":51.8649008885851,
                    "sd_depth_total":582.6243184368486,
                    "sd_depth_mj":1603.4147682263238,
                    "sd_depth_stat":1603.4147682263238,
                    "filtered_bad_align":NaN
                },
                "s4":{
                    "hetero_est":0.013032409035600698,
                    "error_est":0.0018402337211184268
                },
                "s5":{
                    "clusters_total":221801,
                    "filtered_by_depth":192557,
                    "filtered_by_maxH":2867,
                    "filtered_by_maxAlleles":NaN,
                    "filtered_by_maxN":560,
                    "reads_consens":25817,
                    "nsites":4477617,
                    "nhetero":18260,
                    "heterozygosity":0.00407806205845654
                }
            },
            "stats":{
                "state":6,
                "reads_raw":1905140,
                "reads_passed_filter":1904630,
                "reads_merged":NaN,
                "refseq_mapped_reads":1778822,
                "refseq_unmapped_reads":125808,
                "clusters_total":221801,
                "clusters_hidepth":29260,
                "hetero_est":0.013032409035600698,
                "error_est":0.0018402337211184268,
                "reads_consens":25817
            },
            "depths":{
                "1":149367,
                "2":28206,
                "3":7635,
                "4":4094,
                "5":3239,
                "6":2773,
                "7":2378,
                "8":2118,
                "9":1894,
                "10":1716,
                "11":1434,
                "12":1371,
                "13":1331,
                "14":1137,
                "15":1032,
                "16":968,
                "17":885,
                "18":863,
                "19":798,
                "20":647,
                "21":637,
                "22":633,
                "23":603,
                "24":997
            }
        },
        "Mg38":{
            "name":"Mg38",
            "barcode":"GCTGTGGA",
            "files":{
                "fastqs":[
                    {
                        "__tuple__":true,
                        "items":[
                            "/media/kaiser/akoontz11/Primula/ipyrad_UniqueReps/UniqueReps_fastqs/Mg38_R1_.fastq.gz",
                            "/media/kaiser/akoontz11/Primula/ipyrad_UniqueReps/UniqueReps_fastqs/Mg38_R2_.fastq.gz"
                        ]
                    }
                ],
                "edits":[
                    {
                        "__tuple__":true,
                        "items":[
                            "/media/kaiser/akoontz11/Primula/ipyrad_UniqueReps/UniqueReps_edits/Mg38.trimmed_R1_.fastq.gz",
                            "/media/kaiser/akoontz11/Primula/ipyrad_UniqueReps/UniqueReps_edits/Mg38.trimmed_R2_.fastq.gz"
                        ]
                    }
                ],
                "mapped_reads":[],
                "unmapped_reads":[],
                "clusters":"/media/kaiser/akoontz11/Primula/ipyrad_UniqueReps/UniqueReps_clust_0.85/Mg38.clustS.gz",
                "consens":"/media/kaiser/akoontz11/Primula/ipyrad_UniqueReps/UniqueReps_consens/Mg38.consens.gz",
                "database":"/media/kaiser/akoontz11/Primula/ipyrad_UniqueReps/UniqueReps_consens/Mg38.catg.hdf5",
                "concat":[
                    {
                        "__tuple__":true,
                        "items":[
                            "/media/kaiser/akoontz11/Primula/ipyrad_UniqueReps/UniqueReps_fastqs/Mg38_R1_.fastq.gz",
                            "/media/kaiser/akoontz11/Primula/ipyrad_UniqueReps/UniqueReps_fastqs/Mg38_R2_.fastq.gz"
                        ]
                    }
                ]
            },
            "stats_dfs":{
                "s1":{
                    "reads_raw":1897355
                },
                "s2":{
                    "reads_raw":1897355,
                    "trim_adapter_bp_read1":0,
                    "trim_adapter_bp_read2":0,
                    "trim_quality_bp_read1":546542,
                    "trim_quality_bp_read2":546542,
                    "reads_filtered_by_Ns":31,
                    "reads_filtered_by_minlen":418,
                    "reads_passed_filter":1896906
                },
                "s3":{
                    "merged_pairs":NaN,
                    "clusters_total":100855,
                    "hidepth_min":6,
                    "clusters_hidepth":25973,
                    "avg_depth_total":17.123484210004463,
                    "avg_depth_mj":61.688753705771376,
                    "avg_depth_stat":61.688753705771376,
                    "sd_depth_total":838.7484631191802,
                    "sd_depth_mj":1651.986102848898,
                    "sd_depth_stat":1651.986102848898,
                    "filtered_bad_align":NaN
                },
                "s4":{
                    "hetero_est":0.013639771252870532,
                    "error_est":0.0019543011724948945
                },
                "s5":{
                    "clusters_total":100855,
                    "filtered_by_depth":74894,
                    "filtered_by_maxH":2568,
                    "filtered_by_maxAlleles":NaN,
                    "filtered_by_maxN":820,
                    "reads_consens":22572,
                    "nsites":4304955,
                    "nhetero":19203,
                    "heterozygosity":0.004460673804952665
                }
            },
            "stats":{
                "state":6,
                "reads_raw":1897355,
                "reads_passed_filter":1896906,
                "reads_merged":NaN,
                "refseq_mapped_reads":1726989,
                "refseq_unmapped_reads":169917,
                "clusters_total":100855,
                "clusters_hidepth":25973,
                "hetero_est":0.013639771252870532,
                "error_est":0.0019543011724948945,
                "reads_consens":22572
            },
            "depths":{
                "1":48086,
                "2":13589,
                "3":6281,
                "4":3990,
                "5":2936,
                "6":2289,
                "7":1813,
                "8":1449,
                "9":1311,
                "10":1100,
                "11":981,
                "12":920,
                "13":858,
                "14":814,
                "15":725,
                "16":711,
                "17":675,
                "18":670,
                "19":652,
                "20":569,
                "21":574,
                "22":552,
                "23":570,
                "24":1044
            }
        },
        "Dm119":{
            "name":"Dm119",
            "barcode":"TATCGGGA",
            "files":{
                "fastqs":[
                    {
                        "__tuple__":true,
                        "items":[
                            "/media/kaiser/akoontz11/Primula/ipyrad_UniqueReps/UniqueReps_fastqs/Dm119_R1_.fastq.gz",
                            "/media/kaiser/akoontz11/Primula/ipyrad_UniqueReps/UniqueReps_fastqs/Dm119_R2_.fastq.gz"
                        ]
                    }
                ],
                "edits":[
                    {
                        "__tuple__":true,
                        "items":[
                            "/media/kaiser/akoontz11/Primula/ipyrad_UniqueReps/UniqueReps_edits/Dm119.trimmed_R1_.fastq.gz",
                            "/media/kaiser/akoontz11/Primula/ipyrad_UniqueReps/UniqueReps_edits/Dm119.trimmed_R2_.fastq.gz"
                        ]
                    }
                ],
                "mapped_reads":[],
                "unmapped_reads":[],
                "clusters":"/media/kaiser/akoontz11/Primula/ipyrad_UniqueReps/UniqueReps_clust_0.85/Dm119.clustS.gz",
                "consens":"/media/kaiser/akoontz11/Primula/ipyrad_UniqueReps/UniqueReps_consens/Dm119.consens.gz",
                "database":"/media/kaiser/akoontz11/Primula/ipyrad_UniqueReps/UniqueReps_consens/Dm119.catg.hdf5",
                "concat":[
                    {
                        "__tuple__":true,
                        "items":[
                            "/media/kaiser/akoontz11/Primula/ipyrad_UniqueReps/UniqueReps_fastqs/Dm119_R1_.fastq.gz",
                            "/media/kaiser/akoontz11/Primula/ipyrad_UniqueReps/UniqueReps_fastqs/Dm119_R2_.fastq.gz"
                        ]
                    }
                ]
            },
            "stats_dfs":{
                "s1":{
                    "reads_raw":1698212
                },
                "s2":{
                    "reads_raw":1698212,
                    "trim_adapter_bp_read1":0,
                    "trim_adapter_bp_read2":0,
                    "trim_quality_bp_read1":849705,
                    "trim_quality_bp_read2":849705,
                    "reads_filtered_by_Ns":45,
                    "reads_filtered_by_minlen":476,
                    "reads_passed_filter":1697691
                },
                "s3":{
                    "merged_pairs":NaN,
                    "clusters_total":641733,
                    "hidepth_min":6,
                    "clusters_hidepth":19691,
                    "avg_depth_total":2.535297390036043,
                    "avg_depth_mj":42.73317759382459,
                    "avg_depth_stat":42.73317759382459,
                    "sd_depth_total":213.10928171478506,
                    "sd_depth_mj":1215.9035941460277,
                    "sd_depth_stat":1215.9035941460277,
                    "filtered_bad_align":NaN
                },
                "s4":{
                    "hetero_est":0.016976053368300166,
                    "error_est":0.0019484881166368798
                },
                "s5":{
                    "clusters_total":641733,
                    "filtered_by_depth":622052,
                    "filtered_by_maxH":2378,
                    "filtered_by_maxAlleles":NaN,
                    "filtered_by_maxN":692,
                    "reads_consens":16611,
                    "nsites":3053749,
                    "nhetero":16720,
                    "heterozygosity":0.005475237159308116
                }
            },
            "stats":{
                "state":6,
                "reads_raw":1698212,
                "reads_passed_filter":1697691,
                "reads_merged":NaN,
                "refseq_mapped_reads":1626984,
                "refseq_unmapped_reads":70707,
                "clusters_total":641733,
                "clusters_hidepth":19691,
                "hetero_est":0.016976053368300166,
                "error_est":0.0019484881166368798,
                "reads_consens":16611
            },
            "depths":{
                "1":501949,
                "2":90901,
                "3":18816,
                "4":6554,
                "5":3822,
                "6":2840,
                "7":2362,
                "8":1985,
                "9":1621,
                "10":1456,
                "11":1269,
                "12":1103,
                "13":995,
                "14":841,
                "15":700,
                "16":619,
                "17":469,
                "18":436,
                "19":366,
                "20":319,
                "21":236,
                "22":183,
                "23":209,
                "24":308
            }
        },
        "Mg67":{
            "name":"Mg67",
            "barcode":"CATCGT",
            "files":{
                "fastqs":[
                    {
                        "__tuple__":true,
                        "items":[
                            "/media/kaiser/akoontz11/Primula/ipyrad_UniqueReps/UniqueReps_fastqs/Mg67_R1_.fastq.gz",
                            "/media/kaiser/akoontz11/Primula/ipyrad_UniqueReps/UniqueReps_fastqs/Mg67_R2_.fastq.gz"
                        ]
                    }
                ],
                "edits":[
                    {
                        "__tuple__":true,
                        "items":[
                            "/media/kaiser/akoontz11/Primula/ipyrad_UniqueReps/UniqueReps_edits/Mg67.trimmed_R1_.fastq.gz",
                            "/media/kaiser/akoontz11/Primula/ipyrad_UniqueReps/UniqueReps_edits/Mg67.trimmed_R2_.fastq.gz"
                        ]
                    }
                ],
                "mapped_reads":[],
                "unmapped_reads":[],
                "clusters":"/media/kaiser/akoontz11/Primula/ipyrad_UniqueReps/UniqueReps_clust_0.85/Mg67.clustS.gz",
                "consens":"/media/kaiser/akoontz11/Primula/ipyrad_UniqueReps/UniqueReps_consens/Mg67.consens.gz",
                "database":"/media/kaiser/akoontz11/Primula/ipyrad_UniqueReps/UniqueReps_consens/Mg67.catg.hdf5",
                "concat":[
                    {
                        "__tuple__":true,
                        "items":[
                            "/media/kaiser/akoontz11/Primula/ipyrad_UniqueReps/UniqueReps_fastqs/Mg67_R1_.fastq.gz",
                            "/media/kaiser/akoontz11/Primula/ipyrad_UniqueReps/UniqueReps_fastqs/Mg67_R2_.fastq.gz"
                        ]
                    }
                ]
            },
            "stats_dfs":{
                "s1":{
                    "reads_raw":2093300
                },
                "s2":{
                    "reads_raw":2093300,
                    "trim_adapter_bp_read1":0,
                    "trim_adapter_bp_read2":0,
                    "trim_quality_bp_read1":484115,
                    "trim_quality_bp_read2":484115,
                    "reads_filtered_by_Ns":56,
                    "reads_filtered_by_minlen":324,
                    "reads_passed_filter":2092920
                },
                "s3":{
                    "merged_pairs":NaN,
                    "clusters_total":113975,
                    "hidepth_min":6,
                    "clusters_hidepth":24400,
                    "avg_depth_total":16.875235797323974,
                    "avg_depth_mj":72.98295081967213,
                    "avg_depth_stat":72.98295081967213,
                    "sd_depth_total":920.3138201228587,
                    "sd_depth_mj":1988.042509161692,
                    "sd_depth_stat":1988.042509161692,
                    "filtered_bad_align":NaN
                },
                "s4":{
                    "hetero_est":0.013274813278345357,
                    "error_est":0.0022368558423826565
                },
                "s5":{
                    "clusters_total":113975,
                    "filtered_by_depth":89586,
                    "filtered_by_maxH":2348,
                    "filtered_by_maxAlleles":NaN,
                    "filtered_by_maxN":684,
                    "reads_consens":21357,
                    "nsites":4262214,
                    "nhetero":19129,
                    "heterozygosity":0.004488043068696222
                }
            },
            "stats":{
                "state":6,
                "reads_raw":2093300,
                "reads_passed_filter":2092920,
                "reads_merged":NaN,
                "refseq_mapped_reads":1923355,
                "refseq_unmapped_reads":169565,
                "clusters_total":113975,
                "clusters_hidepth":24400,
                "hetero_est":0.013274813278345357,
                "error_est":0.0022368558423826565,
                "reads_consens":21357
            },
            "depths":{
                "1":58859,
                "2":17414,
                "3":6910,
                "4":3806,
                "5":2586,
                "6":2022,
                "7":1481,
                "8":1232,
                "9":1053,
                "10":896,
                "11":847,
                "12":804,
                "13":719,
                "14":673,
                "15":638,
                "16":560,
                "17":523,
                "18":507,
                "19":485,
                "20":427,
                "21":459,
                "22":362,
                "23":417,
                "24":681
            }
        },
        "Dm102":{
            "name":"Dm102",
            "barcode":"CTGTA",
            "files":{
                "fastqs":[
                    {
                        "__tuple__":true,
                        "items":[
                            "/media/kaiser/akoontz11/Primula/ipyrad_UniqueReps/UniqueReps_fastqs/Dm102_R1_.fastq.gz",
                            "/media/kaiser/akoontz11/Primula/ipyrad_UniqueReps/UniqueReps_fastqs/Dm102_R2_.fastq.gz"
                        ]
                    }
                ],
                "edits":[
                    {
                        "__tuple__":true,
                        "items":[
                            "/media/kaiser/akoontz11/Primula/ipyrad_UniqueReps/UniqueReps_edits/Dm102.trimmed_R1_.fastq.gz",
                            "/media/kaiser/akoontz11/Primula/ipyrad_UniqueReps/UniqueReps_edits/Dm102.trimmed_R2_.fastq.gz"
                        ]
                    }
                ],
                "mapped_reads":[],
                "unmapped_reads":[],
                "clusters":"/media/kaiser/akoontz11/Primula/ipyrad_UniqueReps/UniqueReps_clust_0.85/Dm102.clustS.gz",
                "consens":"/media/kaiser/akoontz11/Primula/ipyrad_UniqueReps/UniqueReps_consens/Dm102.consens.gz",
                "database":"/media/kaiser/akoontz11/Primula/ipyrad_UniqueReps/UniqueReps_consens/Dm102.catg.hdf5",
                "concat":[
                    {
                        "__tuple__":true,
                        "items":[
                            "/media/kaiser/akoontz11/Primula/ipyrad_UniqueReps/UniqueReps_fastqs/Dm102_R1_.fastq.gz",
                            "/media/kaiser/akoontz11/Primula/ipyrad_UniqueReps/UniqueReps_fastqs/Dm102_R2_.fastq.gz"
                        ]
                    }
                ]
            },
            "stats_dfs":{
                "s1":{
                    "reads_raw":2072839
                },
                "s2":{
                    "reads_raw":2072839,
                    "trim_adapter_bp_read1":0,
                    "trim_adapter_bp_read2":0,
                    "trim_quality_bp_read1":766597,
                    "trim_quality_bp_read2":766597,
                    "reads_filtered_by_Ns":55,
                    "reads_filtered_by_minlen":552,
                    "reads_passed_filter":2072232
                },
                "s3":{
                    "merged_pairs":NaN,
                    "clusters_total":283690,
                    "hidepth_min":6,
                    "clusters_hidepth":31274,
                    "avg_depth_total":6.774299411329268,
                    "avg_depth_mj":49.59570250047963,
                    "avg_depth_stat":49.59570250047963,
                    "sd_depth_total":475.0227709806249,
                    "sd_depth_mj":1429.964728796321,
                    "sd_depth_stat":1429.964728796321,
                    "filtered_bad_align":NaN
                },
                "s4":{
                    "hetero_est":0.01566222981922325,
                    "error_est":0.001961084019579
                },
                "s5":{
                    "clusters_total":283690,
                    "filtered_by_depth":252426,
                    "filtered_by_maxH":3402,
                    "filtered_by_maxAlleles":NaN,
                    "filtered_by_maxN":865,
                    "reads_consens":26997,
                    "nsites":5167906,
                    "nhetero":27394,
                    "heterozygosity":0.005300793009779977
                }
            },
            "stats":{
                "state":6,
                "reads_raw":2072839,
                "reads_passed_filter":2072232,
                "reads_merged":NaN,
                "refseq_mapped_reads":1921801,
                "refseq_unmapped_reads":150431,
                "clusters_total":283690,
                "clusters_hidepth":31274,
                "hetero_est":0.01566222981922325,
                "error_est":0.001961084019579,
                "reads_consens":26997
            },
            "depths":{
                "1":178468,
                "2":46194,
                "3":15713,
                "4":7455,
                "5":4586,
                "6":3209,
                "7":2276,
                "8":1923,
                "9":1586,
                "10":1357,
                "11":1182,
                "12":979,
                "13":948,
                "14":844,
                "15":819,
                "16":734,
                "17":698,
                "18":689,
                "19":668,
                "20":576,
                "21":581,
                "22":592,
                "23":559,
                "24":1037
            }
        },
        "Ck10":{
            "name":"Ck10",
            "barcode":"GTTGAA",
            "files":{
                "fastqs":[
                    {
                        "__tuple__":true,
                        "items":[
                            "/media/kaiser/akoontz11/Primula/ipyrad_UniqueReps/UniqueReps_fastqs/Ck10_R1_.fastq.gz",
                            "/media/kaiser/akoontz11/Primula/ipyrad_UniqueReps/UniqueReps_fastqs/Ck10_R2_.fastq.gz"
                        ]
                    }
                ],
                "edits":[
                    {
                        "__tuple__":true,
                        "items":[
                            "/media/kaiser/akoontz11/Primula/ipyrad_UniqueReps/UniqueReps_edits/Ck10.trimmed_R1_.fastq.gz",
                            "/media/kaiser/akoontz11/Primula/ipyrad_UniqueReps/UniqueReps_edits/Ck10.trimmed_R2_.fastq.gz"
                        ]
                    }
                ],
                "mapped_reads":[],
                "unmapped_reads":[],
                "clusters":"/media/kaiser/akoontz11/Primula/ipyrad_UniqueReps/UniqueReps_clust_0.85/Ck10.clustS.gz",
                "consens":"/media/kaiser/akoontz11/Primula/ipyrad_UniqueReps/UniqueReps_consens/Ck10.consens.gz",
                "database":"/media/kaiser/akoontz11/Primula/ipyrad_UniqueReps/UniqueReps_consens/Ck10.catg.hdf5",
                "concat":[
                    {
                        "__tuple__":true,
                        "items":[
                            "/media/kaiser/akoontz11/Primula/ipyrad_UniqueReps/UniqueReps_fastqs/Ck10_R1_.fastq.gz",
                            "/media/kaiser/akoontz11/Primula/ipyrad_UniqueReps/UniqueReps_fastqs/Ck10_R2_.fastq.gz"
                        ]
                    }
                ]
            },
            "stats_dfs":{
                "s1":{
                    "reads_raw":2132929
                },
                "s2":{
                    "reads_raw":2132929,
                    "trim_adapter_bp_read1":0,
                    "trim_adapter_bp_read2":0,
                    "trim_quality_bp_read1":609180,
                    "trim_quality_bp_read2":609180,
                    "reads_filtered_by_Ns":50,
                    "reads_filtered_by_minlen":439,
                    "reads_passed_filter":2132440
                },
                "s3":{
                    "merged_pairs":NaN,
                    "clusters_total":95052,
                    "hidepth_min":6,
                    "clusters_hidepth":25726,
                    "avg_depth_total":20.441358414341625,
                    "avg_depth_mj":70.96186737153074,
                    "avg_depth_stat":70.96186737153074,
                    "sd_depth_total":1368.6720239647368,
                    "sd_depth_mj":2630.1708702509477,
                    "sd_depth_stat":2630.1708702509477,
                    "filtered_bad_align":NaN
                },
                "s4":{
                    "hetero_est":0.016514032036066023,
                    "error_est":0.0021025497645139786
                },
                "s5":{
                    "clusters_total":95052,
                    "filtered_by_depth":69342,
                    "filtered_by_maxH":2711,
                    "filtered_by_maxAlleles":NaN,
                    "filtered_by_maxN":682,
                    "reads_consens":22317,
                    "nsites":4277595,
                    "nhetero":29311,
                    "heterozygosity":0.006852214854374946
                }
            },
            "stats":{
                "state":6,
                "reads_raw":2132929,
                "reads_passed_filter":2132440,
                "reads_merged":NaN,
                "refseq_mapped_reads":1942992,
                "refseq_unmapped_reads":189448,
                "clusters_total":95052,
                "clusters_hidepth":25726,
                "hetero_est":0.016514032036066023,
                "error_est":0.0021025497645139786,
                "reads_consens":22317
            },
            "depths":{
                "1":43964,
                "2":12527,
                "3":5897,
                "4":3972,
                "5":2966,
                "6":2403,
                "7":2034,
                "8":1643,
                "9":1426,
                "10":1244,
                "11":1120,
                "12":976,
                "13":952,
                "14":856,
                "15":770,
                "16":742,
                "17":666,
                "18":636,
                "19":583,
                "20":565,
                "21":528,
                "22":473,
                "23":449,
                "24":850
            }
        },
        "Pa158":{
            "name":"Pa158",
            "barcode":"GTCAA",
            "files":{
                "fastqs":[
                    {
                        "__tuple__":true,
                        "items":[
                            "/media/kaiser/akoontz11/Primula/ipyrad_UniqueReps/UniqueReps_fastqs/Pa158_R1_.fastq.gz",
                            "/media/kaiser/akoontz11/Primula/ipyrad_UniqueReps/UniqueReps_fastqs/Pa158_R2_.fastq.gz"
                        ]
                    }
                ],
                "edits":[
                    {
                        "__tuple__":true,
                        "items":[
                            "/media/kaiser/akoontz11/Primula/ipyrad_UniqueReps/UniqueReps_edits/Pa158.trimmed_R1_.fastq.gz",
                            "/media/kaiser/akoontz11/Primula/ipyrad_UniqueReps/UniqueReps_edits/Pa158.trimmed_R2_.fastq.gz"
                        ]
                    }
                ],
                "mapped_reads":[],
                "unmapped_reads":[],
                "clusters":"/media/kaiser/akoontz11/Primula/ipyrad_UniqueReps/UniqueReps_clust_0.85/Pa158.clustS.gz",
                "consens":"/media/kaiser/akoontz11/Primula/ipyrad_UniqueReps/UniqueReps_consens/Pa158.consens.gz",
                "database":"/media/kaiser/akoontz11/Primula/ipyrad_UniqueReps/UniqueReps_consens/Pa158.catg.hdf5",
                "concat":[
                    {
                        "__tuple__":true,
                        "items":[
                            "/media/kaiser/akoontz11/Primula/ipyrad_UniqueReps/UniqueReps_fastqs/Pa158_R1_.fastq.gz",
                            "/media/kaiser/akoontz11/Primula/ipyrad_UniqueReps/UniqueReps_fastqs/Pa158_R2_.fastq.gz"
                        ]
                    }
                ]
            },
            "stats_dfs":{
                "s1":{
                    "reads_raw":1786004
                },
                "s2":{
                    "reads_raw":1786004,
                    "trim_adapter_bp_read1":0,
                    "trim_adapter_bp_read2":0,
                    "trim_quality_bp_read1":598343,
                    "trim_quality_bp_read2":598343,
                    "reads_filtered_by_Ns":44,
                    "reads_filtered_by_minlen":236,
                    "reads_passed_filter":1785724
                },
                "s3":{
                    "merged_pairs":NaN,
                    "clusters_total":95953,
                    "hidepth_min":6,
                    "clusters_hidepth":35393,
                    "avg_depth_total":17.47066793117464,
                    "avg_depth_mj":44.283756675048735,
                    "avg_depth_stat":44.283756675048735,
                    "sd_depth_total":521.6242831556646,
                    "sd_depth_mj":858.2070837274258,
                    "sd_depth_stat":858.2070837274258,
                    "filtered_bad_align":NaN
                },
                "s4":{
                    "hetero_est":0.017226991547271597,
                    "error_est":0.0016519713306799575
                },
                "s5":{
                    "clusters_total":95953,
                    "filtered_by_depth":60568,
                    "filtered_by_maxH":4198,
                    "filtered_by_maxAlleles":NaN,
                    "filtered_by_maxN":779,
                    "reads_consens":30408,
                    "nsites":5531626,
                    "nhetero":33982,
                    "heterozygosity":0.006143220817893328
                }
            },
            "stats":{
                "state":6,
                "reads_raw":1786004,
                "reads_passed_filter":1785724,
                "reads_merged":NaN,
                "refseq_mapped_reads":1676363,
                "refseq_unmapped_reads":109361,
                "clusters_total":95953,
                "clusters_hidepth":35393,
                "hetero_est":0.017226991547271597,
                "error_est":0.0016519713306799575,
                "reads_consens":30408
            },
            "depths":{
                "1":36092,
                "2":11205,
                "3":5814,
                "4":4161,
                "5":3288,
                "6":2759,
                "7":2436,
                "8":1944,
                "9":1780,
                "10":1528,
                "11":1364,
                "12":1184,
                "13":1110,
                "14":1020,
                "15":875,
                "16":858,
                "17":767,
                "18":744,
                "19":643,
                "20":712,
                "21":693,
                "22":578,
                "23":605,
                "24":1021
            }
        },
        "Dm112":{
            "name":"Dm112",
            "barcode":"CGAT",
            "files":{
                "fastqs":[
                    {
                        "__tuple__":true,
                        "items":[
                            "/media/kaiser/akoontz11/Primula/ipyrad_UniqueReps/UniqueReps_fastqs/Dm112_R1_.fastq.gz",
                            "/media/kaiser/akoontz11/Primula/ipyrad_UniqueReps/UniqueReps_fastqs/Dm112_R2_.fastq.gz"
                        ]
                    }
                ],
                "edits":[
                    {
                        "__tuple__":true,
                        "items":[
                            "/media/kaiser/akoontz11/Primula/ipyrad_UniqueReps/UniqueReps_edits/Dm112.trimmed_R1_.fastq.gz",
                            "/media/kaiser/akoontz11/Primula/ipyrad_UniqueReps/UniqueReps_edits/Dm112.trimmed_R2_.fastq.gz"
                        ]
                    }
                ],
                "mapped_reads":[],
                "unmapped_reads":[],
                "clusters":"/media/kaiser/akoontz11/Primula/ipyrad_UniqueReps/UniqueReps_clust_0.85/Dm112.clustS.gz",
                "consens":"/media/kaiser/akoontz11/Primula/ipyrad_UniqueReps/UniqueReps_consens/Dm112.consens.gz",
                "database":"/media/kaiser/akoontz11/Primula/ipyrad_UniqueReps/UniqueReps_consens/Dm112.catg.hdf5",
                "concat":[
                    {
                        "__tuple__":true,
                        "items":[
                            "/media/kaiser/akoontz11/Primula/ipyrad_UniqueReps/UniqueReps_fastqs/Dm112_R1_.fastq.gz",
                            "/media/kaiser/akoontz11/Primula/ipyrad_UniqueReps/UniqueReps_fastqs/Dm112_R2_.fastq.gz"
                        ]
                    }
                ]
            },
            "stats_dfs":{
                "s1":{
                    "reads_raw":1899507
                },
                "s2":{
                    "reads_raw":1899507,
                    "trim_adapter_bp_read1":0,
                    "trim_adapter_bp_read2":0,
                    "trim_quality_bp_read1":693430,
                    "trim_quality_bp_read2":693430,
                    "reads_filtered_by_Ns":34,
                    "reads_filtered_by_minlen":464,
                    "reads_passed_filter":1899009
                },
                "s3":{
                    "merged_pairs":NaN,
                    "clusters_total":338079,
                    "hidepth_min":6,
                    "clusters_hidepth":29739,
                    "avg_depth_total":5.257229819065958,
                    "avg_depth_mj":45.21117051682975,
                    "avg_depth_stat":45.21117051682975,
                    "sd_depth_total":350.0516155757628,
                    "sd_depth_mj":1179.5162435265722,
                    "sd_depth_stat":1179.5162435265722,
                    "filtered_bad_align":NaN
                },
                "s4":{
                    "hetero_est":0.014937626595143205,
                    "error_est":0.0019463263306301168
                },
                "s5":{
                    "clusters_total":338079,
                    "filtered_by_depth":308348,
                    "filtered_by_maxH":3150,
                    "filtered_by_maxAlleles":NaN,
                    "filtered_by_maxN":721,
                    "reads_consens":25860,
                    "nsites":4934703,
                    "nhetero":24521,
                    "heterozygosity":0.004969093378061455
                }
            },
            "stats":{
                "state":6,
                "reads_raw":1899507,
                "reads_passed_filter":1899009,
                "reads_merged":NaN,
                "refseq_mapped_reads":1777359,
                "refseq_unmapped_reads":121650,
                "clusters_total":338079,
                "clusters_hidepth":29739,
                "hetero_est":0.014937626595143205,
                "error_est":0.0019463263306301168,
                "reads_consens":25860
            },
            "depths":{
                "1":227810,
                "2":52729,
                "3":16099,
                "4":7251,
                "5":4451,
                "6":3202,
                "7":2393,
                "8":1972,
                "9":1663,
                "10":1368,
                "11":1213,
                "12":1015,
                "13":967,
                "14":901,
                "15":807,
                "16":775,
                "17":728,
                "18":631,
                "19":601,
                "20":587,
                "21":606,
                "22":516,
                "23":519,
                "24":964
            }
        },
        "Pa141":{
            "name":"Pa141",
            "barcode":"ACCTAA",
            "files":{
                "fastqs":[
                    {
                        "__tuple__":true,
                        "items":[
                            "/media/kaiser/akoontz11/Primula/ipyrad_UniqueReps/UniqueReps_fastqs/Pa141_R1_.fastq.gz",
                            "/media/kaiser/akoontz11/Primula/ipyrad_UniqueReps/UniqueReps_fastqs/Pa141_R2_.fastq.gz"
                        ]
                    }
                ],
                "edits":[
                    {
                        "__tuple__":true,
                        "items":[
                            "/media/kaiser/akoontz11/Primula/ipyrad_UniqueReps/UniqueReps_edits/Pa141.trimmed_R1_.fastq.gz",
                            "/media/kaiser/akoontz11/Primula/ipyrad_UniqueReps/UniqueReps_edits/Pa141.trimmed_R2_.fastq.gz"
                        ]
                    }
                ],
                "mapped_reads":[],
                "unmapped_reads":[],
                "clusters":"/media/kaiser/akoontz11/Primula/ipyrad_UniqueReps/UniqueReps_clust_0.85/Pa141.clustS.gz",
                "consens":"/media/kaiser/akoontz11/Primula/ipyrad_UniqueReps/UniqueReps_consens/Pa141.consens.gz",
                "database":"/media/kaiser/akoontz11/Primula/ipyrad_UniqueReps/UniqueReps_consens/Pa141.catg.hdf5",
                "concat":[
                    {
                        "__tuple__":true,
                        "items":[
                            "/media/kaiser/akoontz11/Primula/ipyrad_UniqueReps/UniqueReps_fastqs/Pa141_R1_.fastq.gz",
                            "/media/kaiser/akoontz11/Primula/ipyrad_UniqueReps/UniqueReps_fastqs/Pa141_R2_.fastq.gz"
                        ]
                    }
                ]
            },
            "stats_dfs":{
                "s1":{
                    "reads_raw":1878998
                },
                "s2":{
                    "reads_raw":1878998,
                    "trim_adapter_bp_read1":0,
                    "trim_adapter_bp_read2":0,
                    "trim_quality_bp_read1":579355,
                    "trim_quality_bp_read2":579355,
                    "reads_filtered_by_Ns":35,
                    "reads_filtered_by_minlen":307,
                    "reads_passed_filter":1878656
                },
                "s3":{
                    "merged_pairs":NaN,
                    "clusters_total":171635,
                    "hidepth_min":6,
                    "clusters_hidepth":31898,
                    "avg_depth_total":10.162880531360154,
                    "avg_depth_mj":47.99081447112672,
                    "avg_depth_stat":47.99081447112672,
                    "sd_depth_total":450.1569484898918,
                    "sd_depth_mj":1043.3596735420804,
                    "sd_depth_stat":1043.3596735420804,
                    "filtered_bad_align":NaN
                },
                "s4":{
                    "hetero_est":0.016906559512019134,
                    "error_est":0.0018485663428902711
                },
                "s5":{
                    "clusters_total":171635,
                    "filtered_by_depth":139746,
                    "filtered_by_maxH":3818,
                    "filtered_by_maxAlleles":NaN,
                    "filtered_by_maxN":930,
                    "reads_consens":27141,
                    "nsites":5159255,
                    "nhetero":32288,
                    "heterozygosity":0.006258267908835675
                }
            },
            "stats":{
                "state":6,
                "reads_raw":1878998,
                "reads_passed_filter":1878656,
                "reads_merged":NaN,
                "refseq_mapped_reads":1744306,
                "refseq_unmapped_reads":134350,
                "clusters_total":171635,
                "clusters_hidepth":31898,
                "hetero_est":0.016906559512019134,
                "error_est":0.0018485663428902711,
                "reads_consens":27141
            },
            "depths":{
                "1":96588,
                "2":24928,
                "3":9418,
                "4":5218,
                "5":3585,
                "6":2777,
                "7":2255,
                "8":1852,
                "9":1541,
                "10":1346,
                "11":1239,
                "12":1064,
                "13":976,
                "14":923,
                "15":846,
                "16":802,
                "17":733,
                "18":758,
                "19":668,
                "20":642,
                "21":589,
                "22":623,
                "23":590,
                "24":1133
            }
        },
        "Nv134":{
            "name":"Nv134",
            "barcode":"TCAC",
            "files":{
                "fastqs":[
                    {
                        "__tuple__":true,
                        "items":[
                            "/media/kaiser/akoontz11/Primula/ipyrad_UniqueReps/UniqueReps_fastqs/Nv134_R1_.fastq.gz",
                            "/media/kaiser/akoontz11/Primula/ipyrad_UniqueReps/UniqueReps_fastqs/Nv134_R2_.fastq.gz"
                        ]
                    }
                ],
                "edits":[
                    {
                        "__tuple__":true,
                        "items":[
                            "/media/kaiser/akoontz11/Primula/ipyrad_UniqueReps/UniqueReps_edits/Nv134.trimmed_R1_.fastq.gz",
                            "/media/kaiser/akoontz11/Primula/ipyrad_UniqueReps/UniqueReps_edits/Nv134.trimmed_R2_.fastq.gz"
                        ]
                    }
                ],
                "mapped_reads":[],
                "unmapped_reads":[],
                "clusters":"/media/kaiser/akoontz11/Primula/ipyrad_UniqueReps/UniqueReps_clust_0.85/Nv134.clustS.gz",
                "consens":"/media/kaiser/akoontz11/Primula/ipyrad_UniqueReps/UniqueReps_consens/Nv134.consens.gz",
                "database":"/media/kaiser/akoontz11/Primula/ipyrad_UniqueReps/UniqueReps_consens/Nv134.catg.hdf5",
                "concat":[
                    {
                        "__tuple__":true,
                        "items":[
                            "/media/kaiser/akoontz11/Primula/ipyrad_UniqueReps/UniqueReps_fastqs/Nv134_R1_.fastq.gz",
                            "/media/kaiser/akoontz11/Primula/ipyrad_UniqueReps/UniqueReps_fastqs/Nv134_R2_.fastq.gz"
                        ]
                    }
                ]
            },
            "stats_dfs":{
                "s1":{
                    "reads_raw":2186197
                },
                "s2":{
                    "reads_raw":2186197,
                    "trim_adapter_bp_read1":0,
                    "trim_adapter_bp_read2":0,
                    "trim_quality_bp_read1":895782,
                    "trim_quality_bp_read2":895782,
                    "reads_filtered_by_Ns":60,
                    "reads_filtered_by_minlen":419,
                    "reads_passed_filter":2185718
                },
                "s3":{
                    "merged_pairs":NaN,
                    "clusters_total":1036375,
                    "hidepth_min":6,
                    "clusters_hidepth":21217,
                    "avg_depth_total":2.02525340730913,
                    "avg_depth_mj":36.038412593674884,
                    "avg_depth_stat":36.038412593674884,
                    "sd_depth_total":121.89839493330764,
                    "sd_depth_mj":851.2445922761707,
                    "sd_depth_stat":851.2445922761707,
                    "filtered_bad_align":NaN
                },
                "s4":{
                    "hetero_est":0.018920085014542537,
                    "error_est":0.002054728350345986
                },
                "s5":{
                    "clusters_total":1036375,
                    "filtered_by_depth":1015165,
                    "filtered_by_maxH":2796,
                    "filtered_by_maxAlleles":NaN,
                    "filtered_by_maxN":681,
                    "reads_consens":17733,
                    "nsites":3465126,
                    "nhetero":16860,
                    "heterozygosity":0.0048656239340214465
                }
            },
            "stats":{
                "state":6,
                "reads_raw":2186197,
                "reads_passed_filter":2185718,
                "reads_merged":NaN,
                "refseq_mapped_reads":2098922,
                "refseq_unmapped_reads":86796,
                "clusters_total":1036375,
                "clusters_hidepth":21217,
                "hetero_est":0.018920085014542537,
                "error_est":0.002054728350345986,
                "reads_consens":17733
            },
            "depths":{
                "1":783278,
                "2":170497,
                "3":41710,
                "4":13472,
                "5":6201,
                "6":3511,
                "7":2420,
                "8":1854,
                "9":1534,
                "10":1296,
                "11":1027,
                "12":913,
                "13":778,
                "14":722,
                "15":632,
                "16":538,
                "17":478,
                "18":436,
                "19":410,
                "20":382,
                "21":308,
                "22":310,
                "23":277,
                "24":491
            }
        },
        "Ck80":{
            "name":"Ck80",
            "barcode":"ATTGA",
            "files":{
                "fastqs":[
                    {
                        "__tuple__":true,
                        "items":[
                            "/media/kaiser/akoontz11/Primula/ipyrad_UniqueReps/UniqueReps_fastqs/Ck80_R1_.fastq.gz",
                            "/media/kaiser/akoontz11/Primula/ipyrad_UniqueReps/UniqueReps_fastqs/Ck80_R2_.fastq.gz"
                        ]
                    }
                ],
                "edits":[
                    {
                        "__tuple__":true,
                        "items":[
                            "/media/kaiser/akoontz11/Primula/ipyrad_UniqueReps/UniqueReps_edits/Ck80.trimmed_R1_.fastq.gz",
                            "/media/kaiser/akoontz11/Primula/ipyrad_UniqueReps/UniqueReps_edits/Ck80.trimmed_R2_.fastq.gz"
                        ]
                    }
                ],
                "mapped_reads":[],
                "unmapped_reads":[],
                "clusters":"/media/kaiser/akoontz11/Primula/ipyrad_UniqueReps/UniqueReps_clust_0.85/Ck80.clustS.gz",
                "consens":"/media/kaiser/akoontz11/Primula/ipyrad_UniqueReps/UniqueReps_consens/Ck80.consens.gz",
                "database":"/media/kaiser/akoontz11/Primula/ipyrad_UniqueReps/UniqueReps_consens/Ck80.catg.hdf5",
                "concat":[
                    {
                        "__tuple__":true,
                        "items":[
                            "/media/kaiser/akoontz11/Primula/ipyrad_UniqueReps/UniqueReps_fastqs/Ck80_R1_.fastq.gz",
                            "/media/kaiser/akoontz11/Primula/ipyrad_UniqueReps/UniqueReps_fastqs/Ck80_R2_.fastq.gz"
                        ]
                    }
                ]
            },
            "stats_dfs":{
                "s1":{
                    "reads_raw":1959285
                },
                "s2":{
                    "reads_raw":1959285,
                    "trim_adapter_bp_read1":0,
                    "trim_adapter_bp_read2":0,
                    "trim_quality_bp_read1":620407,
                    "trim_quality_bp_read2":620407,
                    "reads_filtered_by_Ns":49,
                    "reads_filtered_by_minlen":277,
                    "reads_passed_filter":1958959
                },
                "s3":{
                    "merged_pairs":NaN,
                    "clusters_total":218971,
                    "hidepth_min":6,
                    "clusters_hidepth":39595,
                    "avg_depth_total":8.298797557667454,
                    "avg_depth_mj":38.84530875110494,
                    "avg_depth_stat":38.84530875110494,
                    "sd_depth_total":470.4864855843427,
                    "sd_depth_mj":1105.903813261026,
                    "sd_depth_stat":1105.903813261026,
                    "filtered_bad_align":NaN
                },
                "s4":{
                    "hetero_est":0.012015539311090805,
                    "error_est":0.002024426059013066
                },
                "s5":{
                    "clusters_total":218971,
                    "filtered_by_depth":179386,
                    "filtered_by_maxH":3154,
                    "filtered_by_maxAlleles":NaN,
                    "filtered_by_maxN":802,
                    "reads_consens":35628,
                    "nsites":6994838,
                    "nhetero":29581,
                    "heterozygosity":0.00422897571037385
                }
            },
            "stats":{
                "state":6,
                "reads_raw":1959285,
                "reads_passed_filter":1958959,
                "reads_merged":NaN,
                "refseq_mapped_reads":1817196,
                "refseq_unmapped_reads":141763,
                "clusters_total":218971,
                "clusters_hidepth":39595,
                "hetero_est":0.012015539311090805,
                "error_est":0.002024426059013066,
                "reads_consens":35628
            },
            "depths":{
                "1":122014,
                "2":32386,
                "3":12686,
                "4":7178,
                "5":5112,
                "6":3973,
                "7":3301,
                "8":2837,
                "9":2391,
                "10":2140,
                "11":2008,
                "12":1718,
                "13":1568,
                "14":1415,
                "15":1309,
                "16":1213,
                "17":1131,
                "18":1027,
                "19":925,
                "20":831,
                "21":709,
                "22":723,
                "23":636,
                "24":1143
            }
        },
        "Dm112_R":{
            "name":"Dm112_R",
            "barcode":"TCGAAGA",
            "files":{
                "fastqs":[
                    {
                        "__tuple__":true,
                        "items":[
                            "/media/kaiser/akoontz11/Primula/ipyrad_UniqueReps/UniqueReps_fastqs/Dm112_R_R1_.fastq.gz",
                            "/media/kaiser/akoontz11/Primula/ipyrad_UniqueReps/UniqueReps_fastqs/Dm112_R_R2_.fastq.gz"
                        ]
                    }
                ],
                "edits":[
                    {
                        "__tuple__":true,
                        "items":[
                            "/media/kaiser/akoontz11/Primula/ipyrad_UniqueReps/UniqueReps_edits/Dm112_R.trimmed_R1_.fastq.gz",
                            "/media/kaiser/akoontz11/Primula/ipyrad_UniqueReps/UniqueReps_edits/Dm112_R.trimmed_R2_.fastq.gz"
                        ]
                    }
                ],
                "mapped_reads":[],
                "unmapped_reads":[],
                "clusters":"/media/kaiser/akoontz11/Primula/ipyrad_UniqueReps/UniqueReps_clust_0.85/Dm112_R.clustS.gz",
                "consens":"/media/kaiser/akoontz11/Primula/ipyrad_UniqueReps/UniqueReps_consens/Dm112_R.consens.gz",
                "database":"/media/kaiser/akoontz11/Primula/ipyrad_UniqueReps/UniqueReps_consens/Dm112_R.catg.hdf5",
                "concat":[
                    {
                        "__tuple__":true,
                        "items":[
                            "/media/kaiser/akoontz11/Primula/ipyrad_UniqueReps/UniqueReps_fastqs/Dm112_R_R1_.fastq.gz",
                            "/media/kaiser/akoontz11/Primula/ipyrad_UniqueReps/UniqueReps_fastqs/Dm112_R_R2_.fastq.gz"
                        ]
                    }
                ]
            },
            "stats_dfs":{
                "s1":{
                    "reads_raw":2053509
                },
                "s2":{
                    "reads_raw":2053509,
                    "trim_adapter_bp_read1":0,
                    "trim_adapter_bp_read2":0,
                    "trim_quality_bp_read1":670348,
                    "trim_quality_bp_read2":670348,
                    "reads_filtered_by_Ns":54,
                    "reads_filtered_by_minlen":309,
                    "reads_passed_filter":2053146
                },
                "s3":{
                    "merged_pairs":NaN,
                    "clusters_total":248464,
                    "hidepth_min":6,
                    "clusters_hidepth":30302,
                    "avg_depth_total":7.711040633653165,
                    "avg_depth_mj":53.19850174905947,
                    "avg_depth_stat":53.19850174905947,
                    "sd_depth_total":507.00269140809615,
                    "sd_depth_mj":1450.9850909786635,
                    "sd_depth_stat":1450.9850909786635,
                    "filtered_bad_align":NaN
                },
                "s4":{
                    "hetero_est":0.01484984165430066,
                    "error_est":0.001977852171659477
                },
                "s5":{
                    "clusters_total":248464,
                    "filtered_by_depth":218172,
                    "filtered_by_maxH":3123,
                    "filtered_by_maxAlleles":NaN,
                    "filtered_by_maxN":857,
                    "reads_consens":26312,
                    "nsites":4864960,
                    "nhetero":24017,
                    "heterozygosity":0.004936731237255805
                }
            },
            "stats":{
                "state":6,
                "reads_raw":2053509,
                "reads_passed_filter":2053146,
                "reads_merged":NaN,
                "refseq_mapped_reads":1915916,
                "refseq_unmapped_reads":137230,
                "clusters_total":248464,
                "clusters_hidepth":30302,
                "hetero_est":0.01484984165430066,
                "error_est":0.001977852171659477,
                "reads_consens":26312
            },
            "depths":{
                "1":163187,
                "2":36052,
                "3":10494,
                "4":5023,
                "5":3406,
                "6":2581,
                "7":2073,
                "8":1789,
                "9":1459,
                "10":1274,
                "11":1139,
                "12":997,
                "13":953,
                "14":872,
                "15":794,
                "16":777,
                "17":682,
                "18":702,
                "19":632,
                "20":557,
                "21":577,
                "22":536,
                "23":513,
                "24":971
            }
        },
        "Ck49":{
            "name":"Ck49",
            "barcode":"TTCCTGGA",
            "files":{
                "fastqs":[
                    {
                        "__tuple__":true,
                        "items":[
                            "/media/kaiser/akoontz11/Primula/ipyrad_UniqueReps/UniqueReps_fastqs/Ck49_R1_.fastq.gz",
                            "/media/kaiser/akoontz11/Primula/ipyrad_UniqueReps/UniqueReps_fastqs/Ck49_R2_.fastq.gz"
                        ]
                    }
                ],
                "edits":[
                    {
                        "__tuple__":true,
                        "items":[
                            "/media/kaiser/akoontz11/Primula/ipyrad_UniqueReps/UniqueReps_edits/Ck49.trimmed_R1_.fastq.gz",
                            "/media/kaiser/akoontz11/Primula/ipyrad_UniqueReps/UniqueReps_edits/Ck49.trimmed_R2_.fastq.gz"
                        ]
                    }
                ],
                "mapped_reads":[],
                "unmapped_reads":[],
                "clusters":"/media/kaiser/akoontz11/Primula/ipyrad_UniqueReps/UniqueReps_clust_0.85/Ck49.clustS.gz",
                "consens":"/media/kaiser/akoontz11/Primula/ipyrad_UniqueReps/UniqueReps_consens/Ck49.consens.gz",
                "database":"/media/kaiser/akoontz11/Primula/ipyrad_UniqueReps/UniqueReps_consens/Ck49.catg.hdf5",
                "concat":[
                    {
                        "__tuple__":true,
                        "items":[
                            "/media/kaiser/akoontz11/Primula/ipyrad_UniqueReps/UniqueReps_fastqs/Ck49_R1_.fastq.gz",
                            "/media/kaiser/akoontz11/Primula/ipyrad_UniqueReps/UniqueReps_fastqs/Ck49_R2_.fastq.gz"
                        ]
                    }
                ]
            },
            "stats_dfs":{
                "s1":{
                    "reads_raw":2022526
                },
                "s2":{
                    "reads_raw":2022526,
                    "trim_adapter_bp_read1":0,
                    "trim_adapter_bp_read2":0,
                    "trim_quality_bp_read1":727307,
                    "trim_quality_bp_read2":727307,
                    "reads_filtered_by_Ns":44,
                    "reads_filtered_by_minlen":461,
                    "reads_passed_filter":2022021
                },
                "s3":{
                    "merged_pairs":NaN,
                    "clusters_total":309475,
                    "hidepth_min":6,
                    "clusters_hidepth":26883,
                    "avg_depth_total":6.067100735115922,
                    "avg_depth_mj":55.91370010787487,
                    "avg_depth_stat":55.91370010787487,
                    "sd_depth_total":462.17692679881225,
                    "sd_depth_mj":1567.2607967426147,
                    "sd_depth_stat":1567.2607967426147,
                    "filtered_bad_align":NaN
                },
                "s4":{
                    "hetero_est":0.015105590388178804,
                    "error_est":0.0019213150039315305
                },
                "s5":{
                    "clusters_total":309475,
                    "filtered_by_depth":282606,
                    "filtered_by_maxH":2653,
                    "filtered_by_maxAlleles":NaN,
                    "filtered_by_maxN":837,
                    "reads_consens":23379,
                    "nsites":4287805,
                    "nhetero":24957,
                    "heterozygosity":0.005820460585311132
                }
            },
            "stats":{
                "state":6,
                "reads_raw":2022526,
                "reads_passed_filter":2022021,
                "reads_merged":NaN,
                "refseq_mapped_reads":1877616,
                "refseq_unmapped_reads":144405,
                "clusters_total":309475,
                "clusters_hidepth":26883,
                "hetero_est":0.015105590388178804,
                "error_est":0.0019213150039315305,
                "reads_consens":23379
            },
            "depths":{
                "1":220340,
                "2":43592,
                "3":10820,
                "4":4696,
                "5":3144,
                "6":2533,
                "7":2113,
                "8":1866,
                "9":1561,
                "10":1366,
                "11":1193,
                "12":1163,
                "13":956,
                "14":914,
                "15":875,
                "16":781,
                "17":751,
                "18":667,
                "19":657,
                "20":588,
                "21":538,
                "22":532,
                "23":529,
                "24":951
            }
        },
        "Ck81":{
            "name":"Ck81",
            "barcode":"GTCGATT",
            "files":{
                "fastqs":[
                    {
                        "__tuple__":true,
                        "items":[
                            "/media/kaiser/akoontz11/Primula/ipyrad_UniqueReps/UniqueReps_fastqs/Ck81_R1_.fastq.gz",
                            "/media/kaiser/akoontz11/Primula/ipyrad_UniqueReps/UniqueReps_fastqs/Ck81_R2_.fastq.gz"
                        ]
                    }
                ],
                "edits":[
                    {
                        "__tuple__":true,
                        "items":[
                            "/media/kaiser/akoontz11/Primula/ipyrad_UniqueReps/UniqueReps_edits/Ck81.trimmed_R1_.fastq.gz",
                            "/media/kaiser/akoontz11/Primula/ipyrad_UniqueReps/UniqueReps_edits/Ck81.trimmed_R2_.fastq.gz"
                        ]
                    }
                ],
                "mapped_reads":[],
                "unmapped_reads":[],
                "clusters":"/media/kaiser/akoontz11/Primula/ipyrad_UniqueReps/UniqueReps_clust_0.85/Ck81.clustS.gz",
                "consens":"/media/kaiser/akoontz11/Primula/ipyrad_UniqueReps/UniqueReps_consens/Ck81.consens.gz",
                "database":"/media/kaiser/akoontz11/Primula/ipyrad_UniqueReps/UniqueReps_consens/Ck81.catg.hdf5",
                "concat":[
                    {
                        "__tuple__":true,
                        "items":[
                            "/media/kaiser/akoontz11/Primula/ipyrad_UniqueReps/UniqueReps_fastqs/Ck81_R1_.fastq.gz",
                            "/media/kaiser/akoontz11/Primula/ipyrad_UniqueReps/UniqueReps_fastqs/Ck81_R2_.fastq.gz"
                        ]
                    }
                ]
            },
            "stats_dfs":{
                "s1":{
                    "reads_raw":2431123
                },
                "s2":{
                    "reads_raw":2431123,
                    "trim_adapter_bp_read1":0,
                    "trim_adapter_bp_read2":0,
                    "trim_quality_bp_read1":607756,
                    "trim_quality_bp_read2":607756,
                    "reads_filtered_by_Ns":40,
                    "reads_filtered_by_minlen":316,
                    "reads_passed_filter":2430767
                },
                "s3":{
                    "merged_pairs":NaN,
                    "clusters_total":255051,
                    "hidepth_min":6,
                    "clusters_hidepth":30407,
                    "avg_depth_total":8.750947849645756,
                    "avg_depth_mj":62.25510573223271,
                    "avg_depth_stat":62.25510573223271,
                    "sd_depth_total":624.0892429534906,
                    "sd_depth_mj":1806.5787034899251,
                    "sd_depth_stat":1806.5787034899251,
                    "filtered_bad_align":NaN
                },
                "s4":{
                    "hetero_est":0.017324380777776212,
                    "error_est":0.0021286971457302652
                },
                "s5":{
                    "clusters_total":255051,
                    "filtered_by_depth":224656,
                    "filtered_by_maxH":3431,
                    "filtered_by_maxAlleles":NaN,
                    "filtered_by_maxN":1142,
                    "reads_consens":25822,
                    "nsites":4992752,
                    "nhetero":30536,
                    "heterozygosity":0.0061160658490547895
                }
            },
            "stats":{
                "state":6,
                "reads_raw":2431123,
                "reads_passed_filter":2430767,
                "reads_merged":NaN,
                "refseq_mapped_reads":2231938,
                "refseq_unmapped_reads":198829,
                "clusters_total":255051,
                "clusters_hidepth":30407,
                "hetero_est":0.017324380777776212,
                "error_est":0.0021286971457302652,
                "reads_consens":25822
            },
            "depths":{
                "1":153676,
                "2":43636,
                "3":15562,
                "4":7537,
                "5":4233,
                "6":2914,
                "7":2155,
                "8":1679,
                "9":1290,
                "10":1130,
                "11":1019,
                "12":861,
                "13":883,
                "14":697,
                "15":694,
                "16":640,
                "17":638,
                "18":576,
                "19":525,
                "20":556,
                "21":472,
                "22":487,
                "23":514,
                "24":936
            }
        },
        "Ck98":{
            "name":"Ck98",
            "barcode":"TGCTGGA",
            "files":{
                "fastqs":[
                    {
                        "__tuple__":true,
                        "items":[
                            "/media/kaiser/akoontz11/Primula/ipyrad_UniqueReps/UniqueReps_fastqs/Ck98_R1_.fastq.gz",
                            "/media/kaiser/akoontz11/Primula/ipyrad_UniqueReps/UniqueReps_fastqs/Ck98_R2_.fastq.gz"
                        ]
                    }
                ],
                "edits":[
                    {
                        "__tuple__":true,
                        "items":[
                            "/media/kaiser/akoontz11/Primula/ipyrad_UniqueReps/UniqueReps_edits/Ck98.trimmed_R1_.fastq.gz",
                            "/media/kaiser/akoontz11/Primula/ipyrad_UniqueReps/UniqueReps_edits/Ck98.trimmed_R2_.fastq.gz"
                        ]
                    }
                ],
                "mapped_reads":[],
                "unmapped_reads":[],
                "clusters":"/media/kaiser/akoontz11/Primula/ipyrad_UniqueReps/UniqueReps_clust_0.85/Ck98.clustS.gz",
                "consens":"/media/kaiser/akoontz11/Primula/ipyrad_UniqueReps/UniqueReps_consens/Ck98.consens.gz",
                "database":"/media/kaiser/akoontz11/Primula/ipyrad_UniqueReps/UniqueReps_consens/Ck98.catg.hdf5",
                "concat":[
                    {
                        "__tuple__":true,
                        "items":[
                            "/media/kaiser/akoontz11/Primula/ipyrad_UniqueReps/UniqueReps_fastqs/Ck98_R1_.fastq.gz",
                            "/media/kaiser/akoontz11/Primula/ipyrad_UniqueReps/UniqueReps_fastqs/Ck98_R2_.fastq.gz"
                        ]
                    }
                ]
            },
            "stats_dfs":{
                "s1":{
                    "reads_raw":2035299
                },
                "s2":{
                    "reads_raw":2035299,
                    "trim_adapter_bp_read1":0,
                    "trim_adapter_bp_read2":0,
                    "trim_quality_bp_read1":1104889,
                    "trim_quality_bp_read2":1104889,
                    "reads_filtered_by_Ns":52,
                    "reads_filtered_by_minlen":573,
                    "reads_passed_filter":2034674
                },
                "s3":{
                    "merged_pairs":NaN,
                    "clusters_total":954789,
                    "hidepth_min":6,
                    "clusters_hidepth":35392,
                    "avg_depth_total":2.064880303396876,
                    "avg_depth_mj":20.229006555153706,
                    "avg_depth_stat":20.229006555153706,
                    "sd_depth_total":55.953049379425586,
                    "sd_depth_mj":290.0037749811723,
                    "sd_depth_stat":290.0037749811723,
                    "filtered_bad_align":NaN
                },
                "s4":{
                    "hetero_est":0.015814286245033133,
                    "error_est":0.0017391731524840053
                },
                "s5":{
                    "clusters_total":954789,
                    "filtered_by_depth":919402,
                    "filtered_by_maxH":3523,
                    "filtered_by_maxAlleles":NaN,
                    "filtered_by_maxN":1050,
                    "reads_consens":30813,
                    "nsites":5697675,
                    "nhetero":30271,
                    "heterozygosity":0.005312868845625628
                }
            },
            "stats":{
                "state":6,
                "reads_raw":2035299,
                "reads_passed_filter":2034674,
                "reads_merged":NaN,
                "refseq_mapped_reads":1971525,
                "refseq_unmapped_reads":63149,
                "clusters_total":954789,
                "clusters_hidepth":35392,
                "hetero_est":0.015814286245033133,
                "error_est":0.0017391731524840053,
                "reads_consens":30813
            },
            "depths":{
                "1":692808,
                "2":154976,
                "3":43632,
                "4":17981,
                "5":10000,
                "6":6157,
                "7":4328,
                "8":3140,
                "9":2615,
                "10":2134,
                "11":1718,
                "12":1489,
                "13":1298,
                "14":1140,
                "15":975,
                "16":886,
                "17":816,
                "18":764,
                "19":686,
                "20":658,
                "21":566,
                "22":531,
                "23":506,
                "24":826
            }
        },
        "Dm106":{
            "name":"Dm106",
            "barcode":"CGCGGT",
            "files":{
                "fastqs":[
                    {
                        "__tuple__":true,
                        "items":[
                            "/media/kaiser/akoontz11/Primula/ipyrad_UniqueReps/UniqueReps_fastqs/Dm106_R1_.fastq.gz",
                            "/media/kaiser/akoontz11/Primula/ipyrad_UniqueReps/UniqueReps_fastqs/Dm106_R2_.fastq.gz"
                        ]
                    }
                ],
                "edits":[
                    {
                        "__tuple__":true,
                        "items":[
                            "/media/kaiser/akoontz11/Primula/ipyrad_UniqueReps/UniqueReps_edits/Dm106.trimmed_R1_.fastq.gz",
                            "/media/kaiser/akoontz11/Primula/ipyrad_UniqueReps/UniqueReps_edits/Dm106.trimmed_R2_.fastq.gz"
                        ]
                    }
                ],
                "mapped_reads":[],
                "unmapped_reads":[],
                "clusters":"/media/kaiser/akoontz11/Primula/ipyrad_UniqueReps/UniqueReps_clust_0.85/Dm106.clustS.gz",
                "consens":"/media/kaiser/akoontz11/Primula/ipyrad_UniqueReps/UniqueReps_consens/Dm106.consens.gz",
                "database":"/media/kaiser/akoontz11/Primula/ipyrad_UniqueReps/UniqueReps_consens/Dm106.catg.hdf5",
                "concat":[
                    {
                        "__tuple__":true,
                        "items":[
                            "/media/kaiser/akoontz11/Primula/ipyrad_UniqueReps/UniqueReps_fastqs/Dm106_R1_.fastq.gz",
                            "/media/kaiser/akoontz11/Primula/ipyrad_UniqueReps/UniqueReps_fastqs/Dm106_R2_.fastq.gz"
                        ]
                    }
                ]
            },
            "stats_dfs":{
                "s1":{
                    "reads_raw":1859536
                },
                "s2":{
                    "reads_raw":1859536,
                    "trim_adapter_bp_read1":0,
                    "trim_adapter_bp_read2":0,
                    "trim_quality_bp_read1":686976,
                    "trim_quality_bp_read2":686976,
                    "reads_filtered_by_Ns":42,
                    "reads_filtered_by_minlen":374,
                    "reads_passed_filter":1859120
                },
                "s3":{
                    "merged_pairs":NaN,
                    "clusters_total":302599,
                    "hidepth_min":6,
                    "clusters_hidepth":29637,
                    "avg_depth_total":5.741820032452189,
                    "avg_depth_mj":45.31865573438607,
                    "avg_depth_stat":45.31865573438607,
                    "sd_depth_total":401.2074320387294,
                    "sd_depth_mj":1281.312758520518,
                    "sd_depth_stat":1281.312758520518,
                    "filtered_bad_align":NaN
                },
                "s4":{
                    "hetero_est":0.016440516412258098,
                    "error_est":0.0026746563255787012
                },
                "s5":{
                    "clusters_total":302599,
                    "filtered_by_depth":272970,
                    "filtered_by_maxH":3543,
                    "filtered_by_maxAlleles":NaN,
                    "filtered_by_maxN":977,
                    "reads_consens":25109,
                    "nsites":4797947,
                    "nhetero":23449,
                    "heterozygosity":0.00488729867170271
                }
            },
            "stats":{
                "state":6,
                "reads_raw":1859536,
                "reads_passed_filter":1859120,
                "reads_merged":NaN,
                "refseq_mapped_reads":1737469,
                "refseq_unmapped_reads":121651,
                "clusters_total":302599,
                "clusters_hidepth":29637,
                "hetero_est":0.016440516412258098,
                "error_est":0.0026746563255787012,
                "reads_consens":25109
            },
            "depths":{
                "1":196865,
                "2":48029,
                "3":15658,
                "4":7587,
                "5":4823,
                "6":3431,
                "7":2664,
                "8":2045,
                "9":1705,
                "10":1516,
                "11":1235,
                "12":1073,
                "13":958,
                "14":904,
                "15":814,
                "16":717,
                "17":700,
                "18":606,
                "19":609,
                "20":560,
                "21":546,
                "22":533,
                "23":483,
                "24":867
            }
        },
        "Ck94":{
            "name":"Ck94",
            "barcode":"GCTTA",
            "files":{
                "fastqs":[
                    {
                        "__tuple__":true,
                        "items":[
                            "/media/kaiser/akoontz11/Primula/ipyrad_UniqueReps/UniqueReps_fastqs/Ck94_R1_.fastq.gz",
                            "/media/kaiser/akoontz11/Primula/ipyrad_UniqueReps/UniqueReps_fastqs/Ck94_R2_.fastq.gz"
                        ]
                    }
                ],
                "edits":[
                    {
                        "__tuple__":true,
                        "items":[
                            "/media/kaiser/akoontz11/Primula/ipyrad_UniqueReps/UniqueReps_edits/Ck94.trimmed_R1_.fastq.gz",
                            "/media/kaiser/akoontz11/Primula/ipyrad_UniqueReps/UniqueReps_edits/Ck94.trimmed_R2_.fastq.gz"
                        ]
                    }
                ],
                "mapped_reads":[],
                "unmapped_reads":[],
                "clusters":"/media/kaiser/akoontz11/Primula/ipyrad_UniqueReps/UniqueReps_clust_0.85/Ck94.clustS.gz",
                "consens":"/media/kaiser/akoontz11/Primula/ipyrad_UniqueReps/UniqueReps_consens/Ck94.consens.gz",
                "database":"/media/kaiser/akoontz11/Primula/ipyrad_UniqueReps/UniqueReps_consens/Ck94.catg.hdf5",
                "concat":[
                    {
                        "__tuple__":true,
                        "items":[
                            "/media/kaiser/akoontz11/Primula/ipyrad_UniqueReps/UniqueReps_fastqs/Ck94_R1_.fastq.gz",
                            "/media/kaiser/akoontz11/Primula/ipyrad_UniqueReps/UniqueReps_fastqs/Ck94_R2_.fastq.gz"
                        ]
                    }
                ]
            },
            "stats_dfs":{
                "s1":{
                    "reads_raw":2031584
                },
                "s2":{
                    "reads_raw":2031584,
                    "trim_adapter_bp_read1":0,
                    "trim_adapter_bp_read2":0,
                    "trim_quality_bp_read1":1351211,
                    "trim_quality_bp_read2":1351211,
                    "reads_filtered_by_Ns":64,
                    "reads_filtered_by_minlen":635,
                    "reads_passed_filter":2030885
                },
                "s3":{
                    "merged_pairs":NaN,
                    "clusters_total":1036059,
                    "hidepth_min":6,
                    "clusters_hidepth":41879,
                    "avg_depth_total":1.9175220716194734,
                    "avg_depth_mj":13.946894624991046,
                    "avg_depth_stat":13.946894624991046,
                    "sd_depth_total":34.629818760062925,
                    "sd_depth_mj":171.75924719073004,
                    "sd_depth_stat":171.75924719073004,
                    "filtered_bad_align":NaN
                },
                "s4":{
                    "hetero_est":0.014345720440309347,
                    "error_est":0.0019799605256776054
                },
                "s5":{
                    "clusters_total":1036059,
                    "filtered_by_depth":994183,
                    "filtered_by_maxH":3894,
                    "filtered_by_maxAlleles":NaN,
                    "filtered_by_maxN":1806,
                    "reads_consens":36175,
                    "nsites":6565996,
                    "nhetero":26614,
                    "heterozygosity":0.00405330737332158
                }
            },
            "stats":{
                "state":6,
                "reads_raw":2031584,
                "reads_passed_filter":2030885,
                "reads_merged":NaN,
                "refseq_mapped_reads":1986666,
                "refseq_unmapped_reads":44219,
                "clusters_total":1036059,
                "clusters_hidepth":41879,
                "hetero_est":0.014345720440309347,
                "error_est":0.0019799605256776054,
                "reads_consens":36175
            },
            "depths":{
                "1":732168,
                "2":169209,
                "3":53605,
                "4":24807,
                "5":14391,
                "6":9717,
                "7":6718,
                "8":4914,
                "9":3804,
                "10":2850,
                "11":2280,
                "12":1908,
                "13":1559,
                "14":1225,
                "15":1090,
                "16":890,
                "17":756,
                "18":593,
                "19":501,
                "20":451,
                "21":353,
                "22":313,
                "23":258,
                "24":315
            }
        },
        "Ck92":{
            "name":"Ck92",
            "barcode":"TAGCATGC",
            "files":{
                "fastqs":[
                    {
                        "__tuple__":true,
                        "items":[
                            "/media/kaiser/akoontz11/Primula/ipyrad_UniqueReps/UniqueReps_fastqs/Ck92_R1_.fastq.gz",
                            "/media/kaiser/akoontz11/Primula/ipyrad_UniqueReps/UniqueReps_fastqs/Ck92_R2_.fastq.gz"
                        ]
                    }
                ],
                "edits":[
                    {
                        "__tuple__":true,
                        "items":[
                            "/media/kaiser/akoontz11/Primula/ipyrad_UniqueReps/UniqueReps_edits/Ck92.trimmed_R1_.fastq.gz",
                            "/media/kaiser/akoontz11/Primula/ipyrad_UniqueReps/UniqueReps_edits/Ck92.trimmed_R2_.fastq.gz"
                        ]
                    }
                ],
                "mapped_reads":[],
                "unmapped_reads":[],
                "clusters":"/media/kaiser/akoontz11/Primula/ipyrad_UniqueReps/UniqueReps_clust_0.85/Ck92.clustS.gz",
                "consens":"/media/kaiser/akoontz11/Primula/ipyrad_UniqueReps/UniqueReps_consens/Ck92.consens.gz",
                "database":"/media/kaiser/akoontz11/Primula/ipyrad_UniqueReps/UniqueReps_consens/Ck92.catg.hdf5",
                "concat":[
                    {
                        "__tuple__":true,
                        "items":[
                            "/media/kaiser/akoontz11/Primula/ipyrad_UniqueReps/UniqueReps_fastqs/Ck92_R1_.fastq.gz",
                            "/media/kaiser/akoontz11/Primula/ipyrad_UniqueReps/UniqueReps_fastqs/Ck92_R2_.fastq.gz"
                        ]
                    }
                ]
            },
            "stats_dfs":{
                "s1":{
                    "reads_raw":2169024
                },
                "s2":{
                    "reads_raw":2169024,
                    "trim_adapter_bp_read1":0,
                    "trim_adapter_bp_read2":0,
                    "trim_quality_bp_read1":823866,
                    "trim_quality_bp_read2":823866,
                    "reads_filtered_by_Ns":51,
                    "reads_filtered_by_minlen":433,
                    "reads_passed_filter":2168540
                },
                "s3":{
                    "merged_pairs":NaN,
                    "clusters_total":1040980,
                    "hidepth_min":6,
                    "clusters_hidepth":51238,
                    "avg_depth_total":2.038895079636496,
                    "avg_depth_mj":13.134860845466255,
                    "avg_depth_stat":13.134860845466255,
                    "sd_depth_total":33.973353234864376,
                    "sd_depth_mj":152.66088701679368,
                    "sd_depth_stat":152.66088701679368,
                    "filtered_bad_align":NaN
                },
                "s4":{
                    "hetero_est":0.011143449862822286,
                    "error_est":0.001787027252088597
                },
                "s5":{
                    "clusters_total":1040980,
                    "filtered_by_depth":989745,
                    "filtered_by_maxH":3473,
                    "filtered_by_maxAlleles":NaN,
                    "filtered_by_maxN":1951,
                    "reads_consens":45811,
                    "nsites":9563448,
                    "nhetero":26254,
                    "heterozygosity":0.002745244183896854
                }
            },
            "stats":{
                "state":6,
                "reads_raw":2169024,
                "reads_passed_filter":2168540,
                "reads_merged":NaN,
                "refseq_mapped_reads":2122449,
                "refseq_unmapped_reads":46091,
                "clusters_total":1040980,
                "clusters_hidepth":51238,
                "hetero_est":0.011143449862822286,
                "error_est":0.001787027252088597,
                "reads_consens":45811
            },
            "depths":{
                "1":696975,
                "2":186222,
                "3":62242,
                "4":28215,
                "5":16088,
                "6":10828,
                "7":7837,
                "8":6200,
                "9":4943,
                "10":3863,
                "11":3104,
                "12":2596,
                "13":2104,
                "14":1741,
                "15":1434,
                "16":1087,
                "17":916,
                "18":758,
                "19":602,
                "20":468,
                "21":420,
                "22":333,
                "23":291,
                "24":425
            }
        },
        "Nv125":{
            "name":"Nv125",
            "barcode":"GGAAGA",
            "files":{
                "fastqs":[
                    {
                        "__tuple__":true,
                        "items":[
                            "/media/kaiser/akoontz11/Primula/ipyrad_UniqueReps/UniqueReps_fastqs/Nv125_R1_.fastq.gz",
                            "/media/kaiser/akoontz11/Primula/ipyrad_UniqueReps/UniqueReps_fastqs/Nv125_R2_.fastq.gz"
                        ]
                    }
                ],
                "edits":[
                    {
                        "__tuple__":true,
                        "items":[
                            "/media/kaiser/akoontz11/Primula/ipyrad_UniqueReps/UniqueReps_edits/Nv125.trimmed_R1_.fastq.gz",
                            "/media/kaiser/akoontz11/Primula/ipyrad_UniqueReps/UniqueReps_edits/Nv125.trimmed_R2_.fastq.gz"
                        ]
                    }
                ],
                "mapped_reads":[],
                "unmapped_reads":[],
                "clusters":"/media/kaiser/akoontz11/Primula/ipyrad_UniqueReps/UniqueReps_clust_0.85/Nv125.clustS.gz",
                "consens":"/media/kaiser/akoontz11/Primula/ipyrad_UniqueReps/UniqueReps_consens/Nv125.consens.gz",
                "database":"/media/kaiser/akoontz11/Primula/ipyrad_UniqueReps/UniqueReps_consens/Nv125.catg.hdf5",
                "concat":[
                    {
                        "__tuple__":true,
                        "items":[
                            "/media/kaiser/akoontz11/Primula/ipyrad_UniqueReps/UniqueReps_fastqs/Nv125_R1_.fastq.gz",
                            "/media/kaiser/akoontz11/Primula/ipyrad_UniqueReps/UniqueReps_fastqs/Nv125_R2_.fastq.gz"
                        ]
                    }
                ]
            },
            "stats_dfs":{
                "s1":{
                    "reads_raw":1952012
                },
                "s2":{
                    "reads_raw":1952012,
                    "trim_adapter_bp_read1":0,
                    "trim_adapter_bp_read2":0,
                    "trim_quality_bp_read1":790652,
                    "trim_quality_bp_read2":790652,
                    "reads_filtered_by_Ns":59,
                    "reads_filtered_by_minlen":301,
                    "reads_passed_filter":1951652
                },
                "s3":{
                    "merged_pairs":NaN,
                    "clusters_total":284137,
                    "hidepth_min":6,
                    "clusters_hidepth":33459,
                    "avg_depth_total":6.442937737781422,
                    "avg_depth_mj":44.00182312681192,
                    "avg_depth_stat":44.00182312681192,
                    "sd_depth_total":327.71945594905884,
                    "sd_depth_mj":954.173426975041,
                    "sd_depth_stat":954.173426975041,
                    "filtered_bad_align":NaN
                },
                "s4":{
                    "hetero_est":0.01698720288276668,
                    "error_est":0.0022783960103988764
                },
                "s5":{
                    "clusters_total":284137,
                    "filtered_by_depth":250687,
                    "filtered_by_maxH":3744,
                    "filtered_by_maxAlleles":NaN,
                    "filtered_by_maxN":890,
                    "reads_consens":28816,
                    "nsites":5256431,
                    "nhetero":31133,
                    "heterozygosity":0.005922840041084911
                }
            },
            "stats":{
                "state":6,
                "reads_raw":1952012,
                "reads_passed_filter":1951652,
                "reads_merged":NaN,
                "refseq_mapped_reads":1830677,
                "refseq_unmapped_reads":120975,
                "clusters_total":284137,
                "clusters_hidepth":33459,
                "hetero_est":0.01698720288276668,
                "error_est":0.0022783960103988764,
                "reads_consens":28816
            },
            "depths":{
                "1":183385,
                "2":42446,
                "3":13660,
                "4":6772,
                "5":4415,
                "6":3288,
                "7":2632,
                "8":2092,
                "9":1775,
                "10":1544,
                "11":1357,
                "12":1181,
                "13":1084,
                "14":949,
                "15":931,
                "16":854,
                "17":819,
                "18":733,
                "19":738,
                "20":676,
                "21":618,
                "22":593,
                "23":592,
                "24":1011
            }
        },
        "Ck32":{
            "name":"Ck32",
            "barcode":"GGATTGGT",
            "files":{
                "fastqs":[
                    {
                        "__tuple__":true,
                        "items":[
                            "/media/kaiser/akoontz11/Primula/ipyrad_UniqueReps/UniqueReps_fastqs/Ck32_R1_.fastq.gz",
                            "/media/kaiser/akoontz11/Primula/ipyrad_UniqueReps/UniqueReps_fastqs/Ck32_R2_.fastq.gz"
                        ]
                    }
                ],
                "edits":[
                    {
                        "__tuple__":true,
                        "items":[
                            "/media/kaiser/akoontz11/Primula/ipyrad_UniqueReps/UniqueReps_edits/Ck32.trimmed_R1_.fastq.gz",
                            "/media/kaiser/akoontz11/Primula/ipyrad_UniqueReps/UniqueReps_edits/Ck32.trimmed_R2_.fastq.gz"
                        ]
                    }
                ],
                "mapped_reads":[],
                "unmapped_reads":[],
                "clusters":"/media/kaiser/akoontz11/Primula/ipyrad_UniqueReps/UniqueReps_clust_0.85/Ck32.clustS.gz",
                "consens":"/media/kaiser/akoontz11/Primula/ipyrad_UniqueReps/UniqueReps_consens/Ck32.consens.gz",
                "database":"/media/kaiser/akoontz11/Primula/ipyrad_UniqueReps/UniqueReps_consens/Ck32.catg.hdf5",
                "concat":[
                    {
                        "__tuple__":true,
                        "items":[
                            "/media/kaiser/akoontz11/Primula/ipyrad_UniqueReps/UniqueReps_fastqs/Ck32_R1_.fastq.gz",
                            "/media/kaiser/akoontz11/Primula/ipyrad_UniqueReps/UniqueReps_fastqs/Ck32_R2_.fastq.gz"
                        ]
                    }
                ]
            },
            "stats_dfs":{
                "s1":{
                    "reads_raw":1690433
                },
                "s2":{
                    "reads_raw":1690433,
                    "trim_adapter_bp_read1":0,
                    "trim_adapter_bp_read2":0,
                    "trim_quality_bp_read1":709849,
                    "trim_quality_bp_read2":709849,
                    "reads_filtered_by_Ns":41,
                    "reads_filtered_by_minlen":253,
                    "reads_passed_filter":1690139
                },
                "s3":{
                    "merged_pairs":NaN,
                    "clusters_total":285963,
                    "hidepth_min":6,
                    "clusters_hidepth":24273,
                    "avg_depth_total":5.531072201648465,
                    "avg_depth_mj":50.678119721501254,
                    "avg_depth_stat":50.678119721501254,
                    "sd_depth_total":430.03004839242175,
                    "sd_depth_mj":1475.2623593401886,
                    "sd_depth_stat":1475.2623593401886,
                    "filtered_bad_align":NaN
                },
                "s4":{
                    "hetero_est":0.017163509767968176,
                    "error_est":0.0021342834779527133
                },
                "s5":{
                    "clusters_total":285963,
                    "filtered_by_depth":261705,
                    "filtered_by_maxH":2613,
                    "filtered_by_maxAlleles":NaN,
                    "filtered_by_maxN":683,
                    "reads_consens":20962,
                    "nsites":3721442,
                    "nhetero":25829,
                    "heterozygosity":0.006940589158718583
                }
            },
            "stats":{
                "state":6,
                "reads_raw":1690433,
                "reads_passed_filter":1690139,
                "reads_merged":NaN,
                "refseq_mapped_reads":1581682,
                "refseq_unmapped_reads":108457,
                "clusters_total":285963,
                "clusters_hidepth":24273,
                "hetero_est":0.017163509767968176,
                "error_est":0.0021342834779527133,
                "reads_consens":20962
            },
            "depths":{
                "1":202703,
                "2":39960,
                "3":10634,
                "4":4918,
                "5":3475,
                "6":2816,
                "7":2338,
                "8":2058,
                "9":1772,
                "10":1520,
                "11":1360,
                "12":1294,
                "13":1070,
                "14":924,
                "15":913,
                "16":761,
                "17":740,
                "18":664,
                "19":622,
                "20":548,
                "21":483,
                "22":451,
                "23":398,
                "24":648
            }
        },
        "Ck95":{
            "name":"Ck95",
            "barcode":"GTAA",
            "files":{
                "fastqs":[
                    {
                        "__tuple__":true,
                        "items":[
                            "/media/kaiser/akoontz11/Primula/ipyrad_UniqueReps/UniqueReps_fastqs/Ck95_R1_.fastq.gz",
                            "/media/kaiser/akoontz11/Primula/ipyrad_UniqueReps/UniqueReps_fastqs/Ck95_R2_.fastq.gz"
                        ]
                    }
                ],
                "edits":[
                    {
                        "__tuple__":true,
                        "items":[
                            "/media/kaiser/akoontz11/Primula/ipyrad_UniqueReps/UniqueReps_edits/Ck95.trimmed_R1_.fastq.gz",
                            "/media/kaiser/akoontz11/Primula/ipyrad_UniqueReps/UniqueReps_edits/Ck95.trimmed_R2_.fastq.gz"
                        ]
                    }
                ],
                "mapped_reads":[],
                "unmapped_reads":[],
                "clusters":"/media/kaiser/akoontz11/Primula/ipyrad_UniqueReps/UniqueReps_clust_0.85/Ck95.clustS.gz",
                "consens":"/media/kaiser/akoontz11/Primula/ipyrad_UniqueReps/UniqueReps_consens/Ck95.consens.gz",
                "database":"/media/kaiser/akoontz11/Primula/ipyrad_UniqueReps/UniqueReps_consens/Ck95.catg.hdf5",
                "concat":[
                    {
                        "__tuple__":true,
                        "items":[
                            "/media/kaiser/akoontz11/Primula/ipyrad_UniqueReps/UniqueReps_fastqs/Ck95_R1_.fastq.gz",
                            "/media/kaiser/akoontz11/Primula/ipyrad_UniqueReps/UniqueReps_fastqs/Ck95_R2_.fastq.gz"
                        ]
                    }
                ]
            },
            "stats_dfs":{
                "s1":{
                    "reads_raw":7465
                },
                "s2":{
                    "reads_raw":7465,
                    "trim_adapter_bp_read1":0,
                    "trim_adapter_bp_read2":0,
                    "trim_quality_bp_read1":1270,
                    "trim_quality_bp_read2":1270,
                    "reads_filtered_by_Ns":0,
                    "reads_filtered_by_minlen":0,
                    "reads_passed_filter":7465
                },
                "s3":{
                    "merged_pairs":NaN,
                    "clusters_total":3154,
                    "hidepth_min":6,
                    "clusters_hidepth":227,
                    "avg_depth_total":2.346227013316424,
                    "avg_depth_mj":7.942731277533039,
                    "avg_depth_stat":7.942731277533039,
                    "sd_depth_total":2.2004726607503495,
                    "sd_depth_mj":3.936867147440818,
                    "sd_depth_stat":3.936867147440818,
                    "filtered_bad_align":NaN
                },
                "s4":{
                    "hetero_est":0.012658802628517141,
                    "error_est":0.0012287737667560595
                },
                "s5":{
                    "clusters_total":3154,
                    "filtered_by_depth":2927,
                    "filtered_by_maxH":11,
                    "filtered_by_maxAlleles":NaN,
                    "filtered_by_maxN":6,
                    "reads_consens":210,
                    "nsites":44096,
                    "nhetero":295,
                    "heterozygosity":0.006689949201741654
                }
            },
            "stats":{
                "state":6,
                "reads_raw":7465,
                "reads_passed_filter":7465,
                "reads_merged":NaN,
                "refseq_mapped_reads":7400,
                "refseq_unmapped_reads":65,
                "clusters_total":3154,
                "clusters_hidepth":227,
                "hetero_est":0.012658802628517141,
                "error_est":0.0012287737667560595,
                "reads_consens":210
            },
            "depths":{
                "1":1530,
                "2":637,
                "3":390,
                "4":227,
                "5":143,
                "6":80,
                "7":59,
                "8":33,
                "9":21,
                "10":14,
                "11":6,
                "12":3,
                "13":2,
                "14":4,
                "15":1,
                "20":1,
                "21":1,
                "22":1
            }
        },
        "Mg74":{
            "name":"Mg74",
            "barcode":"GGTGT",
            "files":{
                "fastqs":[
                    {
                        "__tuple__":true,
                        "items":[
                            "/media/kaiser/akoontz11/Primula/ipyrad_UniqueReps/UniqueReps_fastqs/Mg74_R1_.fastq.gz",
                            "/media/kaiser/akoontz11/Primula/ipyrad_UniqueReps/UniqueReps_fastqs/Mg74_R2_.fastq.gz"
                        ]
                    }
                ],
                "edits":[
                    {
                        "__tuple__":true,
                        "items":[
                            "/media/kaiser/akoontz11/Primula/ipyrad_UniqueReps/UniqueReps_edits/Mg74.trimmed_R1_.fastq.gz",
                            "/media/kaiser/akoontz11/Primula/ipyrad_UniqueReps/UniqueReps_edits/Mg74.trimmed_R2_.fastq.gz"
                        ]
                    }
                ],
                "mapped_reads":[],
                "unmapped_reads":[],
                "clusters":"/media/kaiser/akoontz11/Primula/ipyrad_UniqueReps/UniqueReps_clust_0.85/Mg74.clustS.gz",
                "consens":"/media/kaiser/akoontz11/Primula/ipyrad_UniqueReps/UniqueReps_consens/Mg74.consens.gz",
                "database":"/media/kaiser/akoontz11/Primula/ipyrad_UniqueReps/UniqueReps_consens/Mg74.catg.hdf5",
                "concat":[
                    {
                        "__tuple__":true,
                        "items":[
                            "/media/kaiser/akoontz11/Primula/ipyrad_UniqueReps/UniqueReps_fastqs/Mg74_R1_.fastq.gz",
                            "/media/kaiser/akoontz11/Primula/ipyrad_UniqueReps/UniqueReps_fastqs/Mg74_R2_.fastq.gz"
                        ]
                    }
                ]
            },
            "stats_dfs":{
                "s1":{
                    "reads_raw":1783866
                },
                "s2":{
                    "reads_raw":1783866,
                    "trim_adapter_bp_read1":0,
                    "trim_adapter_bp_read2":0,
                    "trim_quality_bp_read1":482486,
                    "trim_quality_bp_read2":482486,
                    "reads_filtered_by_Ns":44,
                    "reads_filtered_by_minlen":261,
                    "reads_passed_filter":1783561
                },
                "s3":{
                    "merged_pairs":NaN,
                    "clusters_total":112877,
                    "hidepth_min":6,
                    "clusters_hidepth":25421,
                    "avg_depth_total":14.57606066780655,
                    "avg_depth_mj":59.213130876047366,
                    "avg_depth_stat":59.213130876047366,
                    "sd_depth_total":933.7271611064405,
                    "sd_depth_mj":1966.8982767131836,
                    "sd_depth_stat":1966.8982767131836,
                    "filtered_bad_align":NaN
                },
                "s4":{
                    "hetero_est":0.015232087466865753,
                    "error_est":0.002047331602498896
                },
                "s5":{
                    "clusters_total":112877,
                    "filtered_by_depth":87468,
                    "filtered_by_maxH":2742,
                    "filtered_by_maxAlleles":NaN,
                    "filtered_by_maxN":604,
                    "reads_consens":22063,
                    "nsites":4227957,
                    "nhetero":20431,
                    "heterozygosity":0.004832357566550464
                }
            },
            "stats":{
                "state":6,
                "reads_raw":1783866,
                "reads_passed_filter":1783561,
                "reads_merged":NaN,
                "refseq_mapped_reads":1645302,
                "refseq_unmapped_reads":138259,
                "clusters_total":112877,
                "clusters_hidepth":25421,
                "hetero_est":0.015232087466865753,
                "error_est":0.002047331602498896,
                "reads_consens":22063
            },
            "depths":{
                "1":58752,
                "2":15101,
                "3":6367,
                "4":4190,
                "5":3046,
                "6":2471,
                "7":1926,
                "8":1652,
                "9":1393,
                "10":1214,
                "11":1047,
                "12":970,
                "13":925,
                "14":787,
                "15":809,
                "16":737,
                "17":680,
                "18":618,
                "19":629,
                "20":607,
                "21":542,
                "22":499,
                "23":494,
                "24":891
            }
        },
        "Ck85":{
            "name":"Ck85",
            "barcode":"AACGCCT",
            "files":{
                "fastqs":[
                    {
                        "__tuple__":true,
                        "items":[
                            "/media/kaiser/akoontz11/Primula/ipyrad_UniqueReps/UniqueReps_fastqs/Ck85_R1_.fastq.gz",
                            "/media/kaiser/akoontz11/Primula/ipyrad_UniqueReps/UniqueReps_fastqs/Ck85_R2_.fastq.gz"
                        ]
                    }
                ],
                "edits":[
                    {
                        "__tuple__":true,
                        "items":[
                            "/media/kaiser/akoontz11/Primula/ipyrad_UniqueReps/UniqueReps_edits/Ck85.trimmed_R1_.fastq.gz",
                            "/media/kaiser/akoontz11/Primula/ipyrad_UniqueReps/UniqueReps_edits/Ck85.trimmed_R2_.fastq.gz"
                        ]
                    }
                ],
                "mapped_reads":[],
                "unmapped_reads":[],
                "clusters":"/media/kaiser/akoontz11/Primula/ipyrad_UniqueReps/UniqueReps_clust_0.85/Ck85.clustS.gz",
                "consens":"/media/kaiser/akoontz11/Primula/ipyrad_UniqueReps/UniqueReps_consens/Ck85.consens.gz",
                "database":"/media/kaiser/akoontz11/Primula/ipyrad_UniqueReps/UniqueReps_consens/Ck85.catg.hdf5",
                "concat":[
                    {
                        "__tuple__":true,
                        "items":[
                            "/media/kaiser/akoontz11/Primula/ipyrad_UniqueReps/UniqueReps_fastqs/Ck85_R1_.fastq.gz",
                            "/media/kaiser/akoontz11/Primula/ipyrad_UniqueReps/UniqueReps_fastqs/Ck85_R2_.fastq.gz"
                        ]
                    }
                ]
            },
            "stats_dfs":{
                "s1":{
                    "reads_raw":2541994
                },
                "s2":{
                    "reads_raw":2541994,
                    "trim_adapter_bp_read1":0,
                    "trim_adapter_bp_read2":0,
                    "trim_quality_bp_read1":745965,
                    "trim_quality_bp_read2":745965,
                    "reads_filtered_by_Ns":61,
                    "reads_filtered_by_minlen":504,
                    "reads_passed_filter":2541429
                },
                "s3":{
                    "merged_pairs":NaN,
                    "clusters_total":290510,
                    "hidepth_min":6,
                    "clusters_hidepth":38528,
                    "avg_depth_total":8.068868541530412,
                    "avg_depth_mj":50.24390053986711,
                    "avg_depth_stat":50.24390053986711,
                    "sd_depth_total":430.8950453364621,
                    "sd_depth_mj":1182.3456429929568,
                    "sd_depth_stat":1182.3456429929568,
                    "filtered_bad_align":NaN
                },
                "s4":{
                    "hetero_est":0.015786965028848465,
                    "error_est":0.002030005595134579
                },
                "s5":{
                    "clusters_total":290510,
                    "filtered_by_depth":251993,
                    "filtered_by_maxH":3971,
                    "filtered_by_maxAlleles":NaN,
                    "filtered_by_maxN":1412,
                    "reads_consens":33134,
                    "nsites":6487281,
                    "nhetero":36555,
                    "heterozygosity":0.005634872298579328
                }
            },
            "stats":{
                "state":6,
                "reads_raw":2541994,
                "reads_passed_filter":2541429,
                "reads_merged":NaN,
                "refseq_mapped_reads":2344087,
                "refseq_unmapped_reads":197342,
                "clusters_total":290510,
                "clusters_hidepth":38528,
                "hetero_est":0.015786965028848465,
                "error_est":0.002030005595134579,
                "reads_consens":33134
            },
            "depths":{
                "1":162132,
                "2":49790,
                "3":21071,
                "4":11580,
                "5":7409,
                "6":5066,
                "7":3751,
                "8":2707,
                "9":2154,
                "10":1716,
                "11":1398,
                "12":1265,
                "13":1045,
                "14":963,
                "15":845,
                "16":768,
                "17":706,
                "18":619,
                "19":576,
                "20":527,
                "21":528,
                "22":501,
                "23":504,
                "24":858
            }
        },
        "Nv131":{
            "name":"Nv131",
            "barcode":"GGAAC",
            "files":{
                "fastqs":[
                    {
                        "__tuple__":true,
                        "items":[
                            "/media/kaiser/akoontz11/Primula/ipyrad_UniqueReps/UniqueReps_fastqs/Nv131_R1_.fastq.gz",
                            "/media/kaiser/akoontz11/Primula/ipyrad_UniqueReps/UniqueReps_fastqs/Nv131_R2_.fastq.gz"
                        ]
                    }
                ],
                "edits":[
                    {
                        "__tuple__":true,
                        "items":[
                            "/media/kaiser/akoontz11/Primula/ipyrad_UniqueReps/UniqueReps_edits/Nv131.trimmed_R1_.fastq.gz",
                            "/media/kaiser/akoontz11/Primula/ipyrad_UniqueReps/UniqueReps_edits/Nv131.trimmed_R2_.fastq.gz"
                        ]
                    }
                ],
                "mapped_reads":[],
                "unmapped_reads":[],
                "clusters":"/media/kaiser/akoontz11/Primula/ipyrad_UniqueReps/UniqueReps_clust_0.85/Nv131.clustS.gz",
                "consens":"/media/kaiser/akoontz11/Primula/ipyrad_UniqueReps/UniqueReps_consens/Nv131.consens.gz",
                "database":"/media/kaiser/akoontz11/Primula/ipyrad_UniqueReps/UniqueReps_consens/Nv131.catg.hdf5",
                "concat":[
                    {
                        "__tuple__":true,
                        "items":[
                            "/media/kaiser/akoontz11/Primula/ipyrad_UniqueReps/UniqueReps_fastqs/Nv131_R1_.fastq.gz",
                            "/media/kaiser/akoontz11/Primula/ipyrad_UniqueReps/UniqueReps_fastqs/Nv131_R2_.fastq.gz"
                        ]
                    }
                ]
            },
            "stats_dfs":{
                "s1":{
                    "reads_raw":1877982
                },
                "s2":{
                    "reads_raw":1877982,
                    "trim_adapter_bp_read1":0,
                    "trim_adapter_bp_read2":0,
                    "trim_quality_bp_read1":558098,
                    "trim_quality_bp_read2":558098,
                    "reads_filtered_by_Ns":48,
                    "reads_filtered_by_minlen":320,
                    "reads_passed_filter":1877614
                },
                "s3":{
                    "merged_pairs":NaN,
                    "clusters_total":173925,
                    "hidepth_min":6,
                    "clusters_hidepth":26754,
                    "avg_depth_total":10.09925542618945,
                    "avg_depth_mj":57.64199745832399,
                    "avg_depth_stat":57.64199745832399,
                    "sd_depth_total":554.2947275174034,
                    "sd_depth_mj":1412.3304309837908,
                    "sd_depth_stat":1412.3304309837908,
                    "filtered_bad_align":NaN
                },
                "s4":{
                    "hetero_est":0.014332447999622654,
                    "error_est":0.0017647219501901476
                },
                "s5":{
                    "clusters_total":173925,
                    "filtered_by_depth":147181,
                    "filtered_by_maxH":2718,
                    "filtered_by_maxAlleles":NaN,
                    "filtered_by_maxN":627,
                    "reads_consens":23399,
                    "nsites":4441471,
                    "nhetero":19885,
                    "heterozygosity":0.0044771203054123285
                }
            },
            "stats":{
                "state":6,
                "reads_raw":1877982,
                "reads_passed_filter":1877614,
                "reads_merged":NaN,
                "refseq_mapped_reads":1756513,
                "refseq_unmapped_reads":121101,
                "clusters_total":173925,
                "clusters_hidepth":26754,
                "hetero_est":0.014332447999622654,
                "error_est":0.0017647219501901476,
                "reads_consens":23399
            },
            "depths":{
                "1":106351,
                "2":24965,
                "3":8400,
                "4":4397,
                "5":3058,
                "6":2281,
                "7":1930,
                "8":1718,
                "9":1413,
                "10":1274,
                "11":1066,
                "12":924,
                "13":851,
                "14":812,
                "15":711,
                "16":678,
                "17":643,
                "18":617,
                "19":575,
                "20":533,
                "21":475,
                "22":430,
                "23":433,
                "24":816
            }
        },
        "Dm116":{
            "name":"Dm116",
            "barcode":"GGACCTA",
            "files":{
                "fastqs":[
                    {
                        "__tuple__":true,
                        "items":[
                            "/media/kaiser/akoontz11/Primula/ipyrad_UniqueReps/UniqueReps_fastqs/Dm116_R1_.fastq.gz",
                            "/media/kaiser/akoontz11/Primula/ipyrad_UniqueReps/UniqueReps_fastqs/Dm116_R2_.fastq.gz"
                        ]
                    }
                ],
                "edits":[
                    {
                        "__tuple__":true,
                        "items":[
                            "/media/kaiser/akoontz11/Primula/ipyrad_UniqueReps/UniqueReps_edits/Dm116.trimmed_R1_.fastq.gz",
                            "/media/kaiser/akoontz11/Primula/ipyrad_UniqueReps/UniqueReps_edits/Dm116.trimmed_R2_.fastq.gz"
                        ]
                    }
                ],
                "mapped_reads":[],
                "unmapped_reads":[],
                "clusters":"/media/kaiser/akoontz11/Primula/ipyrad_UniqueReps/UniqueReps_clust_0.85/Dm116.clustS.gz",
                "consens":"/media/kaiser/akoontz11/Primula/ipyrad_UniqueReps/UniqueReps_consens/Dm116.consens.gz",
                "database":"/media/kaiser/akoontz11/Primula/ipyrad_UniqueReps/UniqueReps_consens/Dm116.catg.hdf5",
                "concat":[
                    {
                        "__tuple__":true,
                        "items":[
                            "/media/kaiser/akoontz11/Primula/ipyrad_UniqueReps/UniqueReps_fastqs/Dm116_R1_.fastq.gz",
                            "/media/kaiser/akoontz11/Primula/ipyrad_UniqueReps/UniqueReps_fastqs/Dm116_R2_.fastq.gz"
                        ]
                    }
                ]
            },
            "stats_dfs":{
                "s1":{
                    "reads_raw":2553621
                },
                "s2":{
                    "reads_raw":2553621,
                    "trim_adapter_bp_read1":0,
                    "trim_adapter_bp_read2":0,
                    "trim_quality_bp_read1":569094,
                    "trim_quality_bp_read2":569094,
                    "reads_filtered_by_Ns":62,
                    "reads_filtered_by_minlen":573,
                    "reads_passed_filter":2552986
                },
                "s3":{
                    "merged_pairs":NaN,
                    "clusters_total":226799,
                    "hidepth_min":6,
                    "clusters_hidepth":26895,
                    "avg_depth_total":10.314410557365774,
                    "avg_depth_mj":74.97252277374977,
                    "avg_depth_stat":74.97252277374977,
                    "sd_depth_total":646.7806738238056,
                    "sd_depth_mj":1876.9350477119349,
                    "sd_depth_stat":1876.9350477119349,
                    "filtered_bad_align":NaN
                },
                "s4":{
                    "hetero_est":0.014663331729825556,
                    "error_est":0.002151846309425318
                },
                "s5":{
                    "clusters_total":226799,
                    "filtered_by_depth":199911,
                    "filtered_by_maxH":2617,
                    "filtered_by_maxAlleles":NaN,
                    "filtered_by_maxN":910,
                    "reads_consens":23361,
                    "nsites":4851255,
                    "nhetero":24071,
                    "heterozygosity":0.0049618088515239875
                }
            },
            "stats":{
                "state":6,
                "reads_raw":2553621,
                "reads_passed_filter":2552986,
                "reads_merged":NaN,
                "refseq_mapped_reads":2339298,
                "refseq_unmapped_reads":213688,
                "clusters_total":226799,
                "clusters_hidepth":26895,
                "hetero_est":0.014663331729825556,
                "error_est":0.002151846309425318,
                "reads_consens":23361
            },
            "depths":{
                "1":124119,
                "2":44933,
                "3":18579,
                "4":8175,
                "5":4098,
                "6":2402,
                "7":1626,
                "8":1219,
                "9":955,
                "10":849,
                "11":748,
                "12":689,
                "13":639,
                "14":545,
                "15":547,
                "16":452,
                "17":450,
                "18":496,
                "19":443,
                "20":430,
                "21":391,
                "22":390,
                "23":375,
                "24":686
            }
        },
        "Dm111":{
            "name":"Dm111",
            "barcode":"ACTA",
            "files":{
                "fastqs":[
                    {
                        "__tuple__":true,
                        "items":[
                            "/media/kaiser/akoontz11/Primula/ipyrad_UniqueReps/UniqueReps_fastqs/Dm111_R1_.fastq.gz",
                            "/media/kaiser/akoontz11/Primula/ipyrad_UniqueReps/UniqueReps_fastqs/Dm111_R2_.fastq.gz"
                        ]
                    }
                ],
                "edits":[
                    {
                        "__tuple__":true,
                        "items":[
                            "/media/kaiser/akoontz11/Primula/ipyrad_UniqueReps/UniqueReps_edits/Dm111.trimmed_R1_.fastq.gz",
                            "/media/kaiser/akoontz11/Primula/ipyrad_UniqueReps/UniqueReps_edits/Dm111.trimmed_R2_.fastq.gz"
                        ]
                    }
                ],
                "mapped_reads":[],
                "unmapped_reads":[],
                "clusters":"/media/kaiser/akoontz11/Primula/ipyrad_UniqueReps/UniqueReps_clust_0.85/Dm111.clustS.gz",
                "consens":"/media/kaiser/akoontz11/Primula/ipyrad_UniqueReps/UniqueReps_consens/Dm111.consens.gz",
                "database":"/media/kaiser/akoontz11/Primula/ipyrad_UniqueReps/UniqueReps_consens/Dm111.catg.hdf5",
                "concat":[
                    {
                        "__tuple__":true,
                        "items":[
                            "/media/kaiser/akoontz11/Primula/ipyrad_UniqueReps/UniqueReps_fastqs/Dm111_R1_.fastq.gz",
                            "/media/kaiser/akoontz11/Primula/ipyrad_UniqueReps/UniqueReps_fastqs/Dm111_R2_.fastq.gz"
                        ]
                    }
                ]
            },
            "stats_dfs":{
                "s1":{
                    "reads_raw":1723336
                },
                "s2":{
                    "reads_raw":1723336,
                    "trim_adapter_bp_read1":0,
                    "trim_adapter_bp_read2":0,
                    "trim_quality_bp_read1":823478,
                    "trim_quality_bp_read2":823478,
                    "reads_filtered_by_Ns":45,
                    "reads_filtered_by_minlen":420,
                    "reads_passed_filter":1722871
                },
                "s3":{
                    "merged_pairs":NaN,
                    "clusters_total":496369,
                    "hidepth_min":6,
                    "clusters_hidepth":30978,
                    "avg_depth_total":3.3172619563268455,
                    "avg_depth_mj":32.71654077086965,
                    "avg_depth_stat":32.71654077086965,
                    "sd_depth_total":240.90247943765186,
                    "sd_depth_mj":963.8276959878501,
                    "sd_depth_stat":963.8276959878501,
                    "filtered_bad_align":NaN
                },
                "s4":{
                    "hetero_est":0.013752111199850297,
                    "error_est":0.0022741854744366824
                },
                "s5":{
                    "clusters_total":496369,
                    "filtered_by_depth":465399,
                    "filtered_by_maxH":3055,
                    "filtered_by_maxAlleles":NaN,
                    "filtered_by_maxN":638,
                    "reads_consens":27277,
                    "nsites":5255419,
                    "nhetero":20945,
                    "heterozygosity":0.003985410107167478
                }
            },
            "stats":{
                "state":6,
                "reads_raw":1723336,
                "reads_passed_filter":1722871,
                "reads_merged":NaN,
                "refseq_mapped_reads":1646586,
                "refseq_unmapped_reads":76285,
                "clusters_total":496369,
                "clusters_hidepth":30978,
                "hetero_est":0.013752111199850297,
                "error_est":0.0022741854744366824,
                "reads_consens":27277
            },
            "depths":{
                "1":356512,
                "2":72401,
                "3":20492,
                "4":9627,
                "5":6359,
                "6":4871,
                "7":3984,
                "8":3177,
                "9":2728,
                "10":2188,
                "11":1833,
                "12":1506,
                "13":1270,
                "14":1095,
                "15":1002,
                "16":855,
                "17":715,
                "18":615,
                "19":578,
                "20":484,
                "21":442,
                "22":343,
                "23":319,
                "24":554
            }
        },
        "Dm108":{
            "name":"Dm108",
            "barcode":"TAATA",
            "files":{
                "fastqs":[
                    {
                        "__tuple__":true,
                        "items":[
                            "/media/kaiser/akoontz11/Primula/ipyrad_UniqueReps/UniqueReps_fastqs/Dm108_R1_.fastq.gz",
                            "/media/kaiser/akoontz11/Primula/ipyrad_UniqueReps/UniqueReps_fastqs/Dm108_R2_.fastq.gz"
                        ]
                    }
                ],
                "edits":[
                    {
                        "__tuple__":true,
                        "items":[
                            "/media/kaiser/akoontz11/Primula/ipyrad_UniqueReps/UniqueReps_edits/Dm108.trimmed_R1_.fastq.gz",
                            "/media/kaiser/akoontz11/Primula/ipyrad_UniqueReps/UniqueReps_edits/Dm108.trimmed_R2_.fastq.gz"
                        ]
                    }
                ],
                "mapped_reads":[],
                "unmapped_reads":[],
                "clusters":"/media/kaiser/akoontz11/Primula/ipyrad_UniqueReps/UniqueReps_clust_0.85/Dm108.clustS.gz",
                "consens":"/media/kaiser/akoontz11/Primula/ipyrad_UniqueReps/UniqueReps_consens/Dm108.consens.gz",
                "database":"/media/kaiser/akoontz11/Primula/ipyrad_UniqueReps/UniqueReps_consens/Dm108.catg.hdf5",
                "concat":[
                    {
                        "__tuple__":true,
                        "items":[
                            "/media/kaiser/akoontz11/Primula/ipyrad_UniqueReps/UniqueReps_fastqs/Dm108_R1_.fastq.gz",
                            "/media/kaiser/akoontz11/Primula/ipyrad_UniqueReps/UniqueReps_fastqs/Dm108_R2_.fastq.gz"
                        ]
                    }
                ]
            },
            "stats_dfs":{
                "s1":{
                    "reads_raw":2291735
                },
                "s2":{
                    "reads_raw":2291735,
                    "trim_adapter_bp_read1":0,
                    "trim_adapter_bp_read2":0,
                    "trim_quality_bp_read1":652074,
                    "trim_quality_bp_read2":652074,
                    "reads_filtered_by_Ns":61,
                    "reads_filtered_by_minlen":477,
                    "reads_passed_filter":2291197
                },
                "s3":{
                    "merged_pairs":NaN,
                    "clusters_total":196895,
                    "hidepth_min":6,
                    "clusters_hidepth":33419,
                    "avg_depth_total":10.847035221818736,
                    "avg_depth_mj":56.4132978245908,
                    "avg_depth_stat":56.4132978245908,
                    "sd_depth_total":384.2386977129805,
                    "sd_depth_mj":931.3125272515855,
                    "sd_depth_stat":931.3125272515855,
                    "filtered_bad_align":NaN
                },
                "s4":{
                    "hetero_est":0.015067843448603496,
                    "error_est":0.001836402403446851
                },
                "s5":{
                    "clusters_total":196895,
                    "filtered_by_depth":163484,
                    "filtered_by_maxH":3436,
                    "filtered_by_maxAlleles":NaN,
                    "filtered_by_maxN":820,
                    "reads_consens":29155,
                    "nsites":5562987,
                    "nhetero":26704,
                    "heterozygosity":0.0048002988322640334
                }
            },
            "stats":{
                "state":6,
                "reads_raw":2291735,
                "reads_passed_filter":2291197,
                "reads_merged":NaN,
                "refseq_mapped_reads":2135727,
                "refseq_unmapped_reads":155470,
                "clusters_total":196895,
                "clusters_hidepth":33419,
                "hetero_est":0.015067843448603496,
                "error_est":0.001836402403446851,
                "reads_consens":29155
            },
            "depths":{
                "1":111727,
                "2":30352,
                "3":11447,
                "4":6071,
                "5":3879,
                "6":2900,
                "7":2248,
                "8":1831,
                "9":1422,
                "10":1163,
                "11":1066,
                "12":926,
                "13":887,
                "14":776,
                "15":688,
                "16":690,
                "17":608,
                "18":557,
                "19":538,
                "20":511,
                "21":514,
                "22":431,
                "23":426,
                "24":870
            }
        },
        "Dm117":{
            "name":"Dm117",
            "barcode":"GGTTGT",
            "files":{
                "fastqs":[
                    {
                        "__tuple__":true,
                        "items":[
                            "/media/kaiser/akoontz11/Primula/ipyrad_UniqueReps/UniqueReps_fastqs/Dm117_R1_.fastq.gz",
                            "/media/kaiser/akoontz11/Primula/ipyrad_UniqueReps/UniqueReps_fastqs/Dm117_R2_.fastq.gz"
                        ]
                    }
                ],
                "edits":[
                    {
                        "__tuple__":true,
                        "items":[
                            "/media/kaiser/akoontz11/Primula/ipyrad_UniqueReps/UniqueReps_edits/Dm117.trimmed_R1_.fastq.gz",
                            "/media/kaiser/akoontz11/Primula/ipyrad_UniqueReps/UniqueReps_edits/Dm117.trimmed_R2_.fastq.gz"
                        ]
                    }
                ],
                "mapped_reads":[],
                "unmapped_reads":[],
                "clusters":"/media/kaiser/akoontz11/Primula/ipyrad_UniqueReps/UniqueReps_clust_0.85/Dm117.clustS.gz",
                "consens":"/media/kaiser/akoontz11/Primula/ipyrad_UniqueReps/UniqueReps_consens/Dm117.consens.gz",
                "database":"/media/kaiser/akoontz11/Primula/ipyrad_UniqueReps/UniqueReps_consens/Dm117.catg.hdf5",
                "concat":[
                    {
                        "__tuple__":true,
                        "items":[
                            "/media/kaiser/akoontz11/Primula/ipyrad_UniqueReps/UniqueReps_fastqs/Dm117_R1_.fastq.gz",
                            "/media/kaiser/akoontz11/Primula/ipyrad_UniqueReps/UniqueReps_fastqs/Dm117_R2_.fastq.gz"
                        ]
                    }
                ]
            },
            "stats_dfs":{
                "s1":{
                    "reads_raw":1993630
                },
                "s2":{
                    "reads_raw":1993630,
                    "trim_adapter_bp_read1":0,
                    "trim_adapter_bp_read2":0,
                    "trim_quality_bp_read1":627436,
                    "trim_quality_bp_read2":627436,
                    "reads_filtered_by_Ns":47,
                    "reads_filtered_by_minlen":379,
                    "reads_passed_filter":1993204
                },
                "s3":{
                    "merged_pairs":NaN,
                    "clusters_total":211873,
                    "hidepth_min":6,
                    "clusters_hidepth":28044,
                    "avg_depth_total":8.791257026615,
                    "avg_depth_mj":57.17123092283554,
                    "avg_depth_stat":57.17123092283554,
                    "sd_depth_total":650.1205498574409,
                    "sd_depth_mj":1786.190916529364,
                    "sd_depth_stat":1786.190916529364,
                    "filtered_bad_align":NaN
                },
                "s4":{
                    "hetero_est":0.015632660677656507,
                    "error_est":0.0019210445838049135
                },
                "s5":{
                    "clusters_total":211873,
                    "filtered_by_depth":183842,
                    "filtered_by_maxH":3072,
                    "filtered_by_maxAlleles":NaN,
                    "filtered_by_maxN":757,
                    "reads_consens":24202,
                    "nsites":4550219,
                    "nhetero":23127,
                    "heterozygosity":0.005082612507222179
                }
            },
            "stats":{
                "state":6,
                "reads_raw":1993630,
                "reads_passed_filter":1993204,
                "reads_merged":NaN,
                "refseq_mapped_reads":1862630,
                "refseq_unmapped_reads":130574,
                "clusters_total":211873,
                "clusters_hidepth":28044,
                "hetero_est":0.015632660677656507,
                "error_est":0.0019210445838049135,
                "reads_consens":24202
            },
            "depths":{
                "1":136665,
                "2":30153,
                "3":8956,
                "4":4794,
                "5":3261,
                "6":2547,
                "7":2176,
                "8":1756,
                "9":1514,
                "10":1308,
                "11":1218,
                "12":1092,
                "13":947,
                "14":890,
                "15":792,
                "16":796,
                "17":727,
                "18":684,
                "19":630,
                "20":608,
                "21":554,
                "22":542,
                "23":498,
                "24":998
            }
        },
        "Dm104":{
            "name":"Dm104",
            "barcode":"CCATGGGT",
            "files":{
                "fastqs":[
                    {
                        "__tuple__":true,
                        "items":[
                            "/media/kaiser/akoontz11/Primula/ipyrad_UniqueReps/UniqueReps_fastqs/Dm104_R1_.fastq.gz",
                            "/media/kaiser/akoontz11/Primula/ipyrad_UniqueReps/UniqueReps_fastqs/Dm104_R2_.fastq.gz"
                        ]
                    }
                ],
                "edits":[
                    {
                        "__tuple__":true,
                        "items":[
                            "/media/kaiser/akoontz11/Primula/ipyrad_UniqueReps/UniqueReps_edits/Dm104.trimmed_R1_.fastq.gz",
                            "/media/kaiser/akoontz11/Primula/ipyrad_UniqueReps/UniqueReps_edits/Dm104.trimmed_R2_.fastq.gz"
                        ]
                    }
                ],
                "mapped_reads":[],
                "unmapped_reads":[],
                "clusters":"/media/kaiser/akoontz11/Primula/ipyrad_UniqueReps/UniqueReps_clust_0.85/Dm104.clustS.gz",
                "consens":"/media/kaiser/akoontz11/Primula/ipyrad_UniqueReps/UniqueReps_consens/Dm104.consens.gz",
                "database":"/media/kaiser/akoontz11/Primula/ipyrad_UniqueReps/UniqueReps_consens/Dm104.catg.hdf5",
                "concat":[
                    {
                        "__tuple__":true,
                        "items":[
                            "/media/kaiser/akoontz11/Primula/ipyrad_UniqueReps/UniqueReps_fastqs/Dm104_R1_.fastq.gz",
                            "/media/kaiser/akoontz11/Primula/ipyrad_UniqueReps/UniqueReps_fastqs/Dm104_R2_.fastq.gz"
                        ]
                    }
                ]
            },
            "stats_dfs":{
                "s1":{
                    "reads_raw":1816691
                },
                "s2":{
                    "reads_raw":1816691,
                    "trim_adapter_bp_read1":0,
                    "trim_adapter_bp_read2":0,
                    "trim_quality_bp_read1":643803,
                    "trim_quality_bp_read2":643803,
                    "reads_filtered_by_Ns":29,
                    "reads_filtered_by_minlen":410,
                    "reads_passed_filter":1816252
                },
                "s3":{
                    "merged_pairs":NaN,
                    "clusters_total":220190,
                    "hidepth_min":6,
                    "clusters_hidepth":28187,
                    "avg_depth_total":7.647854125982106,
                    "avg_depth_mj":50.14953702061234,
                    "avg_depth_stat":50.14953702061234,
                    "sd_depth_total":561.9164698977788,
                    "sd_depth_mj":1569.86841696537,
                    "sd_depth_stat":1569.86841696537,
                    "filtered_bad_align":NaN
                },
                "s4":{
                    "hetero_est":0.015408674265257983,
                    "error_est":0.0020261493303813114
                },
                "s5":{
                    "clusters_total":220190,
                    "filtered_by_depth":192014,
                    "filtered_by_maxH":3173,
                    "filtered_by_maxAlleles":NaN,
                    "filtered_by_maxN":1010,
                    "reads_consens":23993,
                    "nsites":4467006,
                    "nhetero":22173,
                    "heterozygosity":0.004963727382501837
                }
            },
            "stats":{
                "state":6,
                "reads_raw":1816691,
                "reads_passed_filter":1816252,
                "reads_merged":NaN,
                "refseq_mapped_reads":1683981,
                "refseq_unmapped_reads":132271,
                "clusters_total":220190,
                "clusters_hidepth":28187,
                "hetero_est":0.015408674265257983,
                "error_est":0.0020261493303813114,
                "reads_consens":23993
            },
            "depths":{
                "1":143279,
                "2":30892,
                "3":9408,
                "4":4991,
                "5":3433,
                "6":2624,
                "7":2191,
                "8":1828,
                "9":1533,
                "10":1342,
                "11":1237,
                "12":1128,
                "13":958,
                "14":903,
                "15":876,
                "16":832,
                "17":731,
                "18":725,
                "19":651,
                "20":624,
                "21":599,
                "22":592,
                "23":519,
                "24":1014
            }
        },
        "Ck96":{
            "name":"Ck96",
            "barcode":"GCTCTA",
            "files":{
                "fastqs":[
                    {
                        "__tuple__":true,
                        "items":[
                            "/media/kaiser/akoontz11/Primula/ipyrad_UniqueReps/UniqueReps_fastqs/Ck96_R1_.fastq.gz",
                            "/media/kaiser/akoontz11/Primula/ipyrad_UniqueReps/UniqueReps_fastqs/Ck96_R2_.fastq.gz"
                        ]
                    }
                ],
                "edits":[
                    {
                        "__tuple__":true,
                        "items":[
                            "/media/kaiser/akoontz11/Primula/ipyrad_UniqueReps/UniqueReps_edits/Ck96.trimmed_R1_.fastq.gz",
                            "/media/kaiser/akoontz11/Primula/ipyrad_UniqueReps/UniqueReps_edits/Ck96.trimmed_R2_.fastq.gz"
                        ]
                    }
                ],
                "mapped_reads":[],
                "unmapped_reads":[],
                "clusters":"/media/kaiser/akoontz11/Primula/ipyrad_UniqueReps/UniqueReps_clust_0.85/Ck96.clustS.gz",
                "consens":"/media/kaiser/akoontz11/Primula/ipyrad_UniqueReps/UniqueReps_consens/Ck96.consens.gz",
                "database":"/media/kaiser/akoontz11/Primula/ipyrad_UniqueReps/UniqueReps_consens/Ck96.catg.hdf5",
                "concat":[
                    {
                        "__tuple__":true,
                        "items":[
                            "/media/kaiser/akoontz11/Primula/ipyrad_UniqueReps/UniqueReps_fastqs/Ck96_R1_.fastq.gz",
                            "/media/kaiser/akoontz11/Primula/ipyrad_UniqueReps/UniqueReps_fastqs/Ck96_R2_.fastq.gz"
                        ]
                    }
                ]
            },
            "stats_dfs":{
                "s1":{
                    "reads_raw":2576606
                },
                "s2":{
                    "reads_raw":2576606,
                    "trim_adapter_bp_read1":0,
                    "trim_adapter_bp_read2":0,
                    "trim_quality_bp_read1":577843,
                    "trim_quality_bp_read2":577843,
                    "reads_filtered_by_Ns":53,
                    "reads_filtered_by_minlen":965,
                    "reads_passed_filter":2575588
                },
                "s3":{
                    "merged_pairs":NaN,
                    "clusters_total":1074640,
                    "hidepth_min":6,
                    "clusters_hidepth":53426,
                    "avg_depth_total":2.339580696791484,
                    "avg_depth_mj":14.762924418822296,
                    "avg_depth_stat":14.762924418822296,
                    "sd_depth_total":35.47289727749127,
                    "sd_depth_mj":158.52172346339754,
                    "sd_depth_stat":158.52172346339754,
                    "filtered_bad_align":NaN
                },
                "s4":{
                    "hetero_est":0.015963549554347957,
                    "error_est":0.0023334400475025284
                },
                "s5":{
                    "clusters_total":1074640,
                    "filtered_by_depth":1021217,
                    "filtered_by_maxH":5173,
                    "filtered_by_maxAlleles":NaN,
                    "filtered_by_maxN":2192,
                    "reads_consens":46058,
                    "nsites":9988920,
                    "nhetero":40190,
                    "heterozygosity":0.004023457991454532
                }
            },
            "stats":{
                "state":6,
                "reads_raw":2576606,
                "reads_passed_filter":2575588,
                "reads_merged":NaN,
                "refseq_mapped_reads":2514207,
                "refseq_unmapped_reads":61381,
                "clusters_total":1074640,
                "clusters_hidepth":53426,
                "hetero_est":0.015963549554347957,
                "error_est":0.0023334400475025284,
                "reads_consens":46058
            },
            "depths":{
                "1":595819,
                "2":244617,
                "3":107192,
                "4":49076,
                "5":24510,
                "6":13749,
                "7":8318,
                "8":5715,
                "9":4051,
                "10":2953,
                "11":2366,
                "12":1905,
                "13":1612,
                "14":1366,
                "15":1235,
                "16":1045,
                "17":828,
                "18":717,
                "19":640,
                "20":571,
                "21":547,
                "22":495,
                "23":391,
                "24":721
            }
        },
        "Ck83":{
            "name":"Ck83",
            "barcode":"CGGTAGA",
            "files":{
                "fastqs":[
                    {
                        "__tuple__":true,
                        "items":[
                            "/media/kaiser/akoontz11/Primula/ipyrad_UniqueReps/UniqueReps_fastqs/Ck83_R1_.fastq.gz",
                            "/media/kaiser/akoontz11/Primula/ipyrad_UniqueReps/UniqueReps_fastqs/Ck83_R2_.fastq.gz"
                        ]
                    }
                ],
                "edits":[
                    {
                        "__tuple__":true,
                        "items":[
                            "/media/kaiser/akoontz11/Primula/ipyrad_UniqueReps/UniqueReps_edits/Ck83.trimmed_R1_.fastq.gz",
                            "/media/kaiser/akoontz11/Primula/ipyrad_UniqueReps/UniqueReps_edits/Ck83.trimmed_R2_.fastq.gz"
                        ]
                    }
                ],
                "mapped_reads":[],
                "unmapped_reads":[],
                "clusters":"/media/kaiser/akoontz11/Primula/ipyrad_UniqueReps/UniqueReps_clust_0.85/Ck83.clustS.gz",
                "consens":"/media/kaiser/akoontz11/Primula/ipyrad_UniqueReps/UniqueReps_consens/Ck83.consens.gz",
                "database":"/media/kaiser/akoontz11/Primula/ipyrad_UniqueReps/UniqueReps_consens/Ck83.catg.hdf5",
                "concat":[
                    {
                        "__tuple__":true,
                        "items":[
                            "/media/kaiser/akoontz11/Primula/ipyrad_UniqueReps/UniqueReps_fastqs/Ck83_R1_.fastq.gz",
                            "/media/kaiser/akoontz11/Primula/ipyrad_UniqueReps/UniqueReps_fastqs/Ck83_R2_.fastq.gz"
                        ]
                    }
                ]
            },
            "stats_dfs":{
                "s1":{
                    "reads_raw":1742395
                },
                "s2":{
                    "reads_raw":1742395,
                    "trim_adapter_bp_read1":0,
                    "trim_adapter_bp_read2":0,
                    "trim_quality_bp_read1":685072,
                    "trim_quality_bp_read2":685072,
                    "reads_filtered_by_Ns":52,
                    "reads_filtered_by_minlen":233,
                    "reads_passed_filter":1742110
                },
                "s3":{
                    "merged_pairs":NaN,
                    "clusters_total":237036,
                    "hidepth_min":6,
                    "clusters_hidepth":30491,
                    "avg_depth_total":6.901635194653976,
                    "avg_depth_mj":43.66777081761831,
                    "avg_depth_stat":43.66777081761831,
                    "sd_depth_total":395.37567930430623,
                    "sd_depth_mj":1101.673572409822,
                    "sd_depth_stat":1101.673572409822,
                    "filtered_bad_align":NaN
                },
                "s4":{
                    "hetero_est":0.015440143622457948,
                    "error_est":0.0018550444059073983
                },
                "s5":{
                    "clusters_total":237036,
                    "filtered_by_depth":206558,
                    "filtered_by_maxH":3046,
                    "filtered_by_maxAlleles":NaN,
                    "filtered_by_maxN":824,
                    "reads_consens":26608,
                    "nsites":4755465,
                    "nhetero":28647,
                    "heterozygosity":0.006024016578820368
                }
            },
            "stats":{
                "state":6,
                "reads_raw":1742395,
                "reads_passed_filter":1742110,
                "reads_merged":NaN,
                "refseq_mapped_reads":1635936,
                "refseq_unmapped_reads":106174,
                "clusters_total":237036,
                "clusters_hidepth":30491,
                "hetero_est":0.015440143622457948,
                "error_est":0.0018550444059073983,
                "reads_consens":26608
            },
            "depths":{
                "1":146522,
                "2":36728,
                "3":12872,
                "4":6247,
                "5":4176,
                "6":3046,
                "7":2432,
                "8":2042,
                "9":1684,
                "10":1548,
                "11":1391,
                "12":1194,
                "13":1142,
                "14":993,
                "15":916,
                "16":869,
                "17":831,
                "18":686,
                "19":640,
                "20":640,
                "21":622,
                "22":594,
                "23":544,
                "24":939
            }
        },
        "Mg69":{
            "name":"Mg69",
            "barcode":"TAACGA",
            "files":{
                "fastqs":[
                    {
                        "__tuple__":true,
                        "items":[
                            "/media/kaiser/akoontz11/Primula/ipyrad_UniqueReps/UniqueReps_fastqs/Mg69_R1_.fastq.gz",
                            "/media/kaiser/akoontz11/Primula/ipyrad_UniqueReps/UniqueReps_fastqs/Mg69_R2_.fastq.gz"
                        ]
                    }
                ],
                "edits":[
                    {
                        "__tuple__":true,
                        "items":[
                            "/media/kaiser/akoontz11/Primula/ipyrad_UniqueReps/UniqueReps_edits/Mg69.trimmed_R1_.fastq.gz",
                            "/media/kaiser/akoontz11/Primula/ipyrad_UniqueReps/UniqueReps_edits/Mg69.trimmed_R2_.fastq.gz"
                        ]
                    }
                ],
                "mapped_reads":[],
                "unmapped_reads":[],
                "clusters":"/media/kaiser/akoontz11/Primula/ipyrad_UniqueReps/UniqueReps_clust_0.85/Mg69.clustS.gz",
                "consens":"/media/kaiser/akoontz11/Primula/ipyrad_UniqueReps/UniqueReps_consens/Mg69.consens.gz",
                "database":"/media/kaiser/akoontz11/Primula/ipyrad_UniqueReps/UniqueReps_consens/Mg69.catg.hdf5",
                "concat":[
                    {
                        "__tuple__":true,
                        "items":[
                            "/media/kaiser/akoontz11/Primula/ipyrad_UniqueReps/UniqueReps_fastqs/Mg69_R1_.fastq.gz",
                            "/media/kaiser/akoontz11/Primula/ipyrad_UniqueReps/UniqueReps_fastqs/Mg69_R2_.fastq.gz"
                        ]
                    }
                ]
            },
            "stats_dfs":{
                "s1":{
                    "reads_raw":1923665
                },
                "s2":{
                    "reads_raw":1923665,
                    "trim_adapter_bp_read1":0,
                    "trim_adapter_bp_read2":0,
                    "trim_quality_bp_read1":581936,
                    "trim_quality_bp_read2":581936,
                    "reads_filtered_by_Ns":47,
                    "reads_filtered_by_minlen":435,
                    "reads_passed_filter":1923183
                },
                "s3":{
                    "merged_pairs":NaN,
                    "clusters_total":119595,
                    "hidepth_min":6,
                    "clusters_hidepth":28462,
                    "avg_depth_total":14.719361177306743,
                    "avg_depth_mj":56.740390696367086,
                    "avg_depth_stat":56.740390696367086,
                    "sd_depth_total":796.669669623337,
                    "sd_depth_mj":1632.3491027037398,
                    "sd_depth_stat":1632.3491027037398,
                    "filtered_bad_align":NaN
                },
                "s4":{
                    "hetero_est":0.015136746851145261,
                    "error_est":0.00216648671432632
                },
                "s5":{
                    "clusters_total":119595,
                    "filtered_by_depth":91145,
                    "filtered_by_maxH":2910,
                    "filtered_by_maxAlleles":NaN,
                    "filtered_by_maxN":768,
                    "reads_consens":24772,
                    "nsites":4700098,
                    "nhetero":25509,
                    "heterozygosity":0.005427333642830426
                }
            },
            "stats":{
                "state":6,
                "reads_raw":1923665,
                "reads_passed_filter":1923183,
                "reads_merged":NaN,
                "refseq_mapped_reads":1760362,
                "refseq_unmapped_reads":162821,
                "clusters_total":119595,
                "clusters_hidepth":28462,
                "hetero_est":0.015136746851145261,
                "error_est":0.00216648671432632,
                "reads_consens":24772
            },
            "depths":{
                "1":61473,
                "2":15638,
                "3":6636,
                "4":4170,
                "5":3216,
                "6":2578,
                "7":2040,
                "8":1698,
                "9":1414,
                "10":1278,
                "11":1116,
                "12":989,
                "13":866,
                "14":823,
                "15":821,
                "16":712,
                "17":712,
                "18":647,
                "19":590,
                "20":604,
                "21":561,
                "22":522,
                "23":516,
                "24":998
            }
        },
        "Nv136":{
            "name":"Nv136",
            "barcode":"CTTCCA",
            "files":{
                "fastqs":[
                    {
                        "__tuple__":true,
                        "items":[
                            "/media/kaiser/akoontz11/Primula/ipyrad_UniqueReps/UniqueReps_fastqs/Nv136_R1_.fastq.gz",
                            "/media/kaiser/akoontz11/Primula/ipyrad_UniqueReps/UniqueReps_fastqs/Nv136_R2_.fastq.gz"
                        ]
                    }
                ],
                "edits":[
                    {
                        "__tuple__":true,
                        "items":[
                            "/media/kaiser/akoontz11/Primula/ipyrad_UniqueReps/UniqueReps_edits/Nv136.trimmed_R1_.fastq.gz",
                            "/media/kaiser/akoontz11/Primula/ipyrad_UniqueReps/UniqueReps_edits/Nv136.trimmed_R2_.fastq.gz"
                        ]
                    }
                ],
                "mapped_reads":[],
                "unmapped_reads":[],
                "clusters":"/media/kaiser/akoontz11/Primula/ipyrad_UniqueReps/UniqueReps_clust_0.85/Nv136.clustS.gz",
                "consens":"/media/kaiser/akoontz11/Primula/ipyrad_UniqueReps/UniqueReps_consens/Nv136.consens.gz",
                "database":"/media/kaiser/akoontz11/Primula/ipyrad_UniqueReps/UniqueReps_consens/Nv136.catg.hdf5",
                "concat":[
                    {
                        "__tuple__":true,
                        "items":[
                            "/media/kaiser/akoontz11/Primula/ipyrad_UniqueReps/UniqueReps_fastqs/Nv136_R1_.fastq.gz",
                            "/media/kaiser/akoontz11/Primula/ipyrad_UniqueReps/UniqueReps_fastqs/Nv136_R2_.fastq.gz"
                        ]
                    }
                ]
            },
            "stats_dfs":{
                "s1":{
                    "reads_raw":1884310
                },
                "s2":{
                    "reads_raw":1884310,
                    "trim_adapter_bp_read1":0,
                    "trim_adapter_bp_read2":0,
                    "trim_quality_bp_read1":661321,
                    "trim_quality_bp_read2":661321,
                    "reads_filtered_by_Ns":43,
                    "reads_filtered_by_minlen":399,
                    "reads_passed_filter":1883868
                },
                "s3":{
                    "merged_pairs":NaN,
                    "clusters_total":305710,
                    "hidepth_min":6,
                    "clusters_hidepth":27205,
                    "avg_depth_total":5.662673775800595,
                    "avg_depth_mj":49.297335048704284,
                    "avg_depth_stat":49.297335048704284,
                    "sd_depth_total":377.30812093948686,
                    "sd_depth_mj":1263.9847264544162,
                    "sd_depth_stat":1263.9847264544162,
                    "filtered_bad_align":NaN
                },
                "s4":{
                    "hetero_est":0.015623461662791636,
                    "error_est":0.002198456512857239
                },
                "s5":{
                    "clusters_total":305710,
                    "filtered_by_depth":278514,
                    "filtered_by_maxH":3046,
                    "filtered_by_maxAlleles":NaN,
                    "filtered_by_maxN":943,
                    "reads_consens":23207,
                    "nsites":4405176,
                    "nhetero":21471,
                    "heterozygosity":0.004874039084930999
                }
            },
            "stats":{
                "state":6,
                "reads_raw":1884310,
                "reads_passed_filter":1883868,
                "reads_merged":NaN,
                "refseq_mapped_reads":1731136,
                "refseq_unmapped_reads":152732,
                "clusters_total":305710,
                "clusters_hidepth":27205,
                "hetero_est":0.015623461662791636,
                "error_est":0.002198456512857239,
                "reads_consens":23207
            },
            "depths":{
                "1":206337,
                "2":47277,
                "3":14389,
                "4":6566,
                "5":3936,
                "6":2930,
                "7":2195,
                "8":1862,
                "9":1557,
                "10":1352,
                "11":1153,
                "12":1060,
                "13":936,
                "14":849,
                "15":883,
                "16":777,
                "17":751,
                "18":714,
                "19":679,
                "20":593,
                "21":547,
                "22":521,
                "23":545,
                "24":920
            }
        },
        "Ck12":{
            "name":"Ck12",
            "barcode":"CTACGGA",
            "files":{
                "fastqs":[
                    {
                        "__tuple__":true,
                        "items":[
                            "/media/kaiser/akoontz11/Primula/ipyrad_UniqueReps/UniqueReps_fastqs/Ck12_R1_.fastq.gz",
                            "/media/kaiser/akoontz11/Primula/ipyrad_UniqueReps/UniqueReps_fastqs/Ck12_R2_.fastq.gz"
                        ]
                    }
                ],
                "edits":[
                    {
                        "__tuple__":true,
                        "items":[
                            "/media/kaiser/akoontz11/Primula/ipyrad_UniqueReps/UniqueReps_edits/Ck12.trimmed_R1_.fastq.gz",
                            "/media/kaiser/akoontz11/Primula/ipyrad_UniqueReps/UniqueReps_edits/Ck12.trimmed_R2_.fastq.gz"
                        ]
                    }
                ],
                "mapped_reads":[],
                "unmapped_reads":[],
                "clusters":"/media/kaiser/akoontz11/Primula/ipyrad_UniqueReps/UniqueReps_clust_0.85/Ck12.clustS.gz",
                "consens":"/media/kaiser/akoontz11/Primula/ipyrad_UniqueReps/UniqueReps_consens/Ck12.consens.gz",
                "database":"/media/kaiser/akoontz11/Primula/ipyrad_UniqueReps/UniqueReps_consens/Ck12.catg.hdf5",
                "concat":[
                    {
                        "__tuple__":true,
                        "items":[
                            "/media/kaiser/akoontz11/Primula/ipyrad_UniqueReps/UniqueReps_fastqs/Ck12_R1_.fastq.gz",
                            "/media/kaiser/akoontz11/Primula/ipyrad_UniqueReps/UniqueReps_fastqs/Ck12_R2_.fastq.gz"
                        ]
                    }
                ]
            },
            "stats_dfs":{
                "s1":{
                    "reads_raw":1769772
                },
                "s2":{
                    "reads_raw":1769772,
                    "trim_adapter_bp_read1":0,
                    "trim_adapter_bp_read2":0,
                    "trim_quality_bp_read1":553576,
                    "trim_quality_bp_read2":553576,
                    "reads_filtered_by_Ns":49,
                    "reads_filtered_by_minlen":343,
                    "reads_passed_filter":1769380
                },
                "s3":{
                    "merged_pairs":NaN,
                    "clusters_total":73469,
                    "hidepth_min":6,
                    "clusters_hidepth":23374,
                    "avg_depth_total":22.053464726619392,
                    "avg_depth_mj":65.30867630700779,
                    "avg_depth_stat":65.30867630700779,
                    "sd_depth_total":1219.1383507893765,
                    "sd_depth_mj":2160.781258390501,
                    "sd_depth_stat":2160.781258390501,
                    "filtered_bad_align":NaN
                },
                "s4":{
                    "hetero_est":0.016329168554395417,
                    "error_est":0.001872045417502531
                },
                "s5":{
                    "clusters_total":73469,
                    "filtered_by_depth":50110,
                    "filtered_by_maxH":2488,
                    "filtered_by_maxAlleles":NaN,
                    "filtered_by_maxN":722,
                    "reads_consens":20149,
                    "nsites":3806776,
                    "nhetero":25957,
                    "heterozygosity":0.006818630778380446
                }
            },
            "stats":{
                "state":6,
                "reads_raw":1769772,
                "reads_passed_filter":1769380,
                "reads_merged":NaN,
                "refseq_mapped_reads":1620246,
                "refseq_unmapped_reads":149134,
                "clusters_total":73469,
                "clusters_hidepth":23374,
                "hetero_est":0.016329168554395417,
                "error_est":0.001872045417502531,
                "reads_consens":20149
            },
            "depths":{
                "1":28526,
                "2":9447,
                "3":5258,
                "4":3793,
                "5":3071,
                "6":2387,
                "7":1943,
                "8":1662,
                "9":1420,
                "10":1302,
                "11":1105,
                "12":1019,
                "13":908,
                "14":851,
                "15":769,
                "16":687,
                "17":649,
                "18":649,
                "19":553,
                "20":520,
                "21":535,
                "22":438,
                "23":409,
                "24":789
            }
        },
        "Ck26":{
            "name":"Ck26",
            "barcode":"TACAT",
            "files":{
                "fastqs":[
                    {
                        "__tuple__":true,
                        "items":[
                            "/media/kaiser/akoontz11/Primula/ipyrad_UniqueReps/UniqueReps_fastqs/Ck26_R1_.fastq.gz",
                            "/media/kaiser/akoontz11/Primula/ipyrad_UniqueReps/UniqueReps_fastqs/Ck26_R2_.fastq.gz"
                        ]
                    }
                ],
                "edits":[
                    {
                        "__tuple__":true,
                        "items":[
                            "/media/kaiser/akoontz11/Primula/ipyrad_UniqueReps/UniqueReps_edits/Ck26.trimmed_R1_.fastq.gz",
                            "/media/kaiser/akoontz11/Primula/ipyrad_UniqueReps/UniqueReps_edits/Ck26.trimmed_R2_.fastq.gz"
                        ]
                    }
                ],
                "mapped_reads":[],
                "unmapped_reads":[],
                "clusters":"/media/kaiser/akoontz11/Primula/ipyrad_UniqueReps/UniqueReps_clust_0.85/Ck26.clustS.gz",
                "consens":"/media/kaiser/akoontz11/Primula/ipyrad_UniqueReps/UniqueReps_consens/Ck26.consens.gz",
                "database":"/media/kaiser/akoontz11/Primula/ipyrad_UniqueReps/UniqueReps_consens/Ck26.catg.hdf5",
                "concat":[
                    {
                        "__tuple__":true,
                        "items":[
                            "/media/kaiser/akoontz11/Primula/ipyrad_UniqueReps/UniqueReps_fastqs/Ck26_R1_.fastq.gz",
                            "/media/kaiser/akoontz11/Primula/ipyrad_UniqueReps/UniqueReps_fastqs/Ck26_R2_.fastq.gz"
                        ]
                    }
                ]
            },
            "stats_dfs":{
                "s1":{
                    "reads_raw":2059443
                },
                "s2":{
                    "reads_raw":2059443,
                    "trim_adapter_bp_read1":0,
                    "trim_adapter_bp_read2":0,
                    "trim_quality_bp_read1":615787,
                    "trim_quality_bp_read2":615787,
                    "reads_filtered_by_Ns":50,
                    "reads_filtered_by_minlen":384,
                    "reads_passed_filter":2059009
                },
                "s3":{
                    "merged_pairs":NaN,
                    "clusters_total":260912,
                    "hidepth_min":6,
                    "clusters_hidepth":28937,
                    "avg_depth_total":7.255818053596615,
                    "avg_depth_mj":54.33959982029927,
                    "avg_depth_stat":54.33959982029927,
                    "sd_depth_total":503.33689423924653,
                    "sd_depth_mj":1510.5719206014046,
                    "sd_depth_stat":1510.5719206014046,
                    "filtered_bad_align":NaN
                },
                "s4":{
                    "hetero_est":0.01613158554211256,
                    "error_est":0.0021911330800503605
                },
                "s5":{
                    "clusters_total":260912,
                    "filtered_by_depth":231984,
                    "filtered_by_maxH":2978,
                    "filtered_by_maxAlleles":NaN,
                    "filtered_by_maxN":804,
                    "reads_consens":25146,
                    "nsites":4776676,
                    "nhetero":28956,
                    "heterozygosity":0.006061956054796264
                }
            },
            "stats":{
                "state":6,
                "reads_raw":2059443,
                "reads_passed_filter":2059009,
                "reads_merged":NaN,
                "refseq_mapped_reads":1893130,
                "refseq_unmapped_reads":165879,
                "clusters_total":260912,
                "clusters_hidepth":28937,
                "hetero_est":0.01613158554211256,
                "error_est":0.0021911330800503605,
                "reads_consens":25146
            },
            "depths":{
                "1":173914,
                "2":38908,
                "3":10906,
                "4":4978,
                "5":3269,
                "6":2402,
                "7":2018,
                "8":1690,
                "9":1458,
                "10":1252,
                "11":1028,
                "12":986,
                "13":862,
                "14":822,
                "15":787,
                "16":691,
                "17":722,
                "18":618,
                "19":601,
                "20":522,
                "21":537,
                "22":494,
                "23":438,
                "24":857
            }
        },
        "Mg77":{
            "name":"Mg77",
            "barcode":"TCACC",
            "files":{
                "fastqs":[
                    {
                        "__tuple__":true,
                        "items":[
                            "/media/kaiser/akoontz11/Primula/ipyrad_UniqueReps/UniqueReps_fastqs/Mg77_R1_.fastq.gz",
                            "/media/kaiser/akoontz11/Primula/ipyrad_UniqueReps/UniqueReps_fastqs/Mg77_R2_.fastq.gz"
                        ]
                    }
                ],
                "edits":[
                    {
                        "__tuple__":true,
                        "items":[
                            "/media/kaiser/akoontz11/Primula/ipyrad_UniqueReps/UniqueReps_edits/Mg77.trimmed_R1_.fastq.gz",
                            "/media/kaiser/akoontz11/Primula/ipyrad_UniqueReps/UniqueReps_edits/Mg77.trimmed_R2_.fastq.gz"
                        ]
                    }
                ],
                "mapped_reads":[],
                "unmapped_reads":[],
                "clusters":"/media/kaiser/akoontz11/Primula/ipyrad_UniqueReps/UniqueReps_clust_0.85/Mg77.clustS.gz",
                "consens":"/media/kaiser/akoontz11/Primula/ipyrad_UniqueReps/UniqueReps_consens/Mg77.consens.gz",
                "database":"/media/kaiser/akoontz11/Primula/ipyrad_UniqueReps/UniqueReps_consens/Mg77.catg.hdf5",
                "concat":[
                    {
                        "__tuple__":true,
                        "items":[
                            "/media/kaiser/akoontz11/Primula/ipyrad_UniqueReps/UniqueReps_fastqs/Mg77_R1_.fastq.gz",
                            "/media/kaiser/akoontz11/Primula/ipyrad_UniqueReps/UniqueReps_fastqs/Mg77_R2_.fastq.gz"
                        ]
                    }
                ]
            },
            "stats_dfs":{
                "s1":{
                    "reads_raw":2138792
                },
                "s2":{
                    "reads_raw":2138792,
                    "trim_adapter_bp_read1":0,
                    "trim_adapter_bp_read2":0,
                    "trim_quality_bp_read1":594005,
                    "trim_quality_bp_read2":594005,
                    "reads_filtered_by_Ns":45,
                    "reads_filtered_by_minlen":457,
                    "reads_passed_filter":2138290
                },
                "s3":{
                    "merged_pairs":NaN,
                    "clusters_total":90835,
                    "hidepth_min":6,
                    "clusters_hidepth":29840,
                    "avg_depth_total":21.520757417295094,
                    "avg_depth_mj":61.92526809651474,
                    "avg_depth_stat":61.92526809651474,
                    "sd_depth_total":966.3810601329778,
                    "sd_depth_mj":1685.3480970277592,
                    "sd_depth_stat":1685.3480970277592,
                    "filtered_bad_align":NaN
                },
                "s4":{
                    "hetero_est":0.013342825382947898,
                    "error_est":0.0019267004638910362
                },
                "s5":{
                    "clusters_total":90835,
                    "filtered_by_depth":61007,
                    "filtered_by_maxH":2996,
                    "filtered_by_maxAlleles":NaN,
                    "filtered_by_maxN":627,
                    "reads_consens":26205,
                    "nsites":4922740,
                    "nhetero":17995,
                    "heterozygosity":0.0036554845472237005
                }
            },
            "stats":{
                "state":6,
                "reads_raw":2138792,
                "reads_passed_filter":2138290,
                "reads_merged":NaN,
                "refseq_mapped_reads":1954838,
                "refseq_unmapped_reads":183452,
                "clusters_total":90835,
                "clusters_hidepth":29840,
                "hetero_est":0.013342825382947898,
                "error_est":0.0019267004638910362,
                "reads_consens":26205
            },
            "depths":{
                "1":37538,
                "2":10983,
                "3":5515,
                "4":3856,
                "5":3103,
                "6":2469,
                "7":2041,
                "8":1767,
                "9":1468,
                "10":1298,
                "11":1130,
                "12":922,
                "13":838,
                "14":833,
                "15":694,
                "16":661,
                "17":629,
                "18":651,
                "19":581,
                "20":527,
                "21":514,
                "22":536,
                "23":488,
                "24":930
            }
        },
        "Mg61":{
            "name":"Mg61",
            "barcode":"CGTGTGGT",
            "files":{
                "fastqs":[
                    {
                        "__tuple__":true,
                        "items":[
                            "/media/kaiser/akoontz11/Primula/ipyrad_UniqueReps/UniqueReps_fastqs/Mg61_R1_.fastq.gz",
                            "/media/kaiser/akoontz11/Primula/ipyrad_UniqueReps/UniqueReps_fastqs/Mg61_R2_.fastq.gz"
                        ]
                    }
                ],
                "edits":[
                    {
                        "__tuple__":true,
                        "items":[
                            "/media/kaiser/akoontz11/Primula/ipyrad_UniqueReps/UniqueReps_edits/Mg61.trimmed_R1_.fastq.gz",
                            "/media/kaiser/akoontz11/Primula/ipyrad_UniqueReps/UniqueReps_edits/Mg61.trimmed_R2_.fastq.gz"
                        ]
                    }
                ],
                "mapped_reads":[],
                "unmapped_reads":[],
                "clusters":"/media/kaiser/akoontz11/Primula/ipyrad_UniqueReps/UniqueReps_clust_0.85/Mg61.clustS.gz",
                "consens":"/media/kaiser/akoontz11/Primula/ipyrad_UniqueReps/UniqueReps_consens/Mg61.consens.gz",
                "database":"/media/kaiser/akoontz11/Primula/ipyrad_UniqueReps/UniqueReps_consens/Mg61.catg.hdf5",
                "concat":[
                    {
                        "__tuple__":true,
                        "items":[
                            "/media/kaiser/akoontz11/Primula/ipyrad_UniqueReps/UniqueReps_fastqs/Mg61_R1_.fastq.gz",
                            "/media/kaiser/akoontz11/Primula/ipyrad_UniqueReps/UniqueReps_fastqs/Mg61_R2_.fastq.gz"
                        ]
                    }
                ]
            },
            "stats_dfs":{
                "s1":{
                    "reads_raw":2450759
                },
                "s2":{
                    "reads_raw":2450759,
                    "trim_adapter_bp_read1":0,
                    "trim_adapter_bp_read2":0,
                    "trim_quality_bp_read1":536919,
                    "trim_quality_bp_read2":536919,
                    "reads_filtered_by_Ns":56,
                    "reads_filtered_by_minlen":588,
                    "reads_passed_filter":2450115
                },
                "s3":{
                    "merged_pairs":NaN,
                    "clusters_total":241802,
                    "hidepth_min":6,
                    "clusters_hidepth":30047,
                    "avg_depth_total":9.390451691880134,
                    "avg_depth_mj":63.818750624022364,
                    "avg_depth_stat":63.818750624022364,
                    "sd_depth_total":464.01426459865564,
                    "sd_depth_mj":1315.029408855516,
                    "sd_depth_stat":1315.029408855516,
                    "filtered_bad_align":NaN
                },
                "s4":{
                    "hetero_est":0.013557313330471485,
                    "error_est":0.0021896765433251954
                },
                "s5":{
                    "clusters_total":241802,
                    "filtered_by_depth":211762,
                    "filtered_by_maxH":2823,
                    "filtered_by_maxAlleles":NaN,
                    "filtered_by_maxN":1148,
                    "reads_consens":26069,
                    "nsites":5358700,
                    "nhetero":20858,
                    "heterozygosity":0.0038923619534588613
                }
            },
            "stats":{
                "state":6,
                "reads_raw":2450759,
                "reads_passed_filter":2450115,
                "reads_merged":NaN,
                "refseq_mapped_reads":2270630,
                "refseq_unmapped_reads":179485,
                "clusters_total":241802,
                "clusters_hidepth":30047,
                "hetero_est":0.013557313330471485,
                "error_est":0.0021896765433251954,
                "reads_consens":26069
            },
            "depths":{
                "1":127492,
                "2":48122,
                "3":20697,
                "4":9979,
                "5":5465,
                "6":3368,
                "7":2243,
                "8":1680,
                "9":1350,
                "10":1080,
                "11":911,
                "12":844,
                "13":697,
                "14":615,
                "15":604,
                "16":484,
                "17":491,
                "18":465,
                "19":417,
                "20":406,
                "21":398,
                "22":354,
                "23":327,
                "24":640
            }
        },
        "Dm114":{
            "name":"Dm114",
            "barcode":"ATGAAAC",
            "files":{
                "fastqs":[
                    {
                        "__tuple__":true,
                        "items":[
                            "/media/kaiser/akoontz11/Primula/ipyrad_UniqueReps/UniqueReps_fastqs/Dm114_R1_.fastq.gz",
                            "/media/kaiser/akoontz11/Primula/ipyrad_UniqueReps/UniqueReps_fastqs/Dm114_R2_.fastq.gz"
                        ]
                    }
                ],
                "edits":[
                    {
                        "__tuple__":true,
                        "items":[
                            "/media/kaiser/akoontz11/Primula/ipyrad_UniqueReps/UniqueReps_edits/Dm114.trimmed_R1_.fastq.gz",
                            "/media/kaiser/akoontz11/Primula/ipyrad_UniqueReps/UniqueReps_edits/Dm114.trimmed_R2_.fastq.gz"
                        ]
                    }
                ],
                "mapped_reads":[],
                "unmapped_reads":[],
                "clusters":"/media/kaiser/akoontz11/Primula/ipyrad_UniqueReps/UniqueReps_clust_0.85/Dm114.clustS.gz",
                "consens":"/media/kaiser/akoontz11/Primula/ipyrad_UniqueReps/UniqueReps_consens/Dm114.consens.gz",
                "database":"/media/kaiser/akoontz11/Primula/ipyrad_UniqueReps/UniqueReps_consens/Dm114.catg.hdf5",
                "concat":[
                    {
                        "__tuple__":true,
                        "items":[
                            "/media/kaiser/akoontz11/Primula/ipyrad_UniqueReps/UniqueReps_fastqs/Dm114_R1_.fastq.gz",
                            "/media/kaiser/akoontz11/Primula/ipyrad_UniqueReps/UniqueReps_fastqs/Dm114_R2_.fastq.gz"
                        ]
                    }
                ]
            },
            "stats_dfs":{
                "s1":{
                    "reads_raw":2203237
                },
                "s2":{
                    "reads_raw":2203237,
                    "trim_adapter_bp_read1":0,
                    "trim_adapter_bp_read2":0,
                    "trim_quality_bp_read1":637884,
                    "trim_quality_bp_read2":637884,
                    "reads_filtered_by_Ns":59,
                    "reads_filtered_by_minlen":396,
                    "reads_passed_filter":2202782
                },
                "s3":{
                    "merged_pairs":NaN,
                    "clusters_total":443151,
                    "hidepth_min":6,
                    "clusters_hidepth":28506,
                    "avg_depth_total":4.686964488402373,
                    "avg_depth_mj":53.2169367852382,
                    "avg_depth_stat":53.2169367852382,
                    "sd_depth_total":289.4799925658993,
                    "sd_depth_mj":1140.2630237028584,
                    "sd_depth_stat":1140.2630237028584,
                    "filtered_bad_align":NaN
                },
                "s4":{
                    "hetero_est":0.014880975872278181,
                    "error_est":0.0020161580771207886
                },
                "s5":{
                    "clusters_total":443151,
                    "filtered_by_depth":414654,
                    "filtered_by_maxH":3091,
                    "filtered_by_maxAlleles":NaN,
                    "filtered_by_maxN":936,
                    "reads_consens":24470,
                    "nsites":4760099,
                    "nhetero":23052,
                    "heterozygosity":0.004842756421662659
                }
            },
            "stats":{
                "state":6,
                "reads_raw":2203237,
                "reads_passed_filter":2202782,
                "reads_merged":NaN,
                "refseq_mapped_reads":2077033,
                "refseq_unmapped_reads":125749,
                "clusters_total":443151,
                "clusters_hidepth":28506,
                "hetero_est":0.014880975872278181,
                "error_est":0.0020161580771207886,
                "reads_consens":24470
            },
            "depths":{
                "1":312694,
                "2":72558,
                "3":18977,
                "4":6790,
                "5":3626,
                "6":2388,
                "7":1833,
                "8":1446,
                "9":1258,
                "10":1112,
                "11":919,
                "12":837,
                "13":748,
                "14":678,
                "15":685,
                "16":589,
                "17":613,
                "18":564,
                "19":544,
                "20":487,
                "21":483,
                "22":452,
                "23":486,
                "24":885
            }
        },
        "Mg40":{
            "name":"Mg40",
            "barcode":"AGCCC",
            "files":{
                "fastqs":[
                    {
                        "__tuple__":true,
                        "items":[
                            "/media/kaiser/akoontz11/Primula/ipyrad_UniqueReps/UniqueReps_fastqs/Mg40_R1_.fastq.gz",
                            "/media/kaiser/akoontz11/Primula/ipyrad_UniqueReps/UniqueReps_fastqs/Mg40_R2_.fastq.gz"
                        ]
                    }
                ],
                "edits":[
                    {
                        "__tuple__":true,
                        "items":[
                            "/media/kaiser/akoontz11/Primula/ipyrad_UniqueReps/UniqueReps_edits/Mg40.trimmed_R1_.fastq.gz",
                            "/media/kaiser/akoontz11/Primula/ipyrad_UniqueReps/UniqueReps_edits/Mg40.trimmed_R2_.fastq.gz"
                        ]
                    }
                ],
                "mapped_reads":[],
                "unmapped_reads":[],
                "clusters":"/media/kaiser/akoontz11/Primula/ipyrad_UniqueReps/UniqueReps_clust_0.85/Mg40.clustS.gz",
                "consens":"/media/kaiser/akoontz11/Primula/ipyrad_UniqueReps/UniqueReps_consens/Mg40.consens.gz",
                "database":"/media/kaiser/akoontz11/Primula/ipyrad_UniqueReps/UniqueReps_consens/Mg40.catg.hdf5",
                "concat":[
                    {
                        "__tuple__":true,
                        "items":[
                            "/media/kaiser/akoontz11/Primula/ipyrad_UniqueReps/UniqueReps_fastqs/Mg40_R1_.fastq.gz",
                            "/media/kaiser/akoontz11/Primula/ipyrad_UniqueReps/UniqueReps_fastqs/Mg40_R2_.fastq.gz"
                        ]
                    }
                ]
            },
            "stats_dfs":{
                "s1":{
                    "reads_raw":2898822
                },
                "s2":{
                    "reads_raw":2898822,
                    "trim_adapter_bp_read1":0,
                    "trim_adapter_bp_read2":0,
                    "trim_quality_bp_read1":635291,
                    "trim_quality_bp_read2":635291,
                    "reads_filtered_by_Ns":79,
                    "reads_filtered_by_minlen":550,
                    "reads_passed_filter":2898193
                },
                "s3":{
                    "merged_pairs":NaN,
                    "clusters_total":266264,
                    "hidepth_min":6,
                    "clusters_hidepth":33146,
                    "avg_depth_total":9.950466454346062,
                    "avg_depth_mj":69.19193869546854,
                    "avg_depth_stat":69.19193869546854,
                    "sd_depth_total":724.8309490408506,
                    "sd_depth_mj":2053.386707407758,
                    "sd_depth_stat":2053.386707407758,
                    "filtered_bad_align":NaN
                },
                "s4":{
                    "hetero_est":0.012732076001702775,
                    "error_est":0.002106634199165282
                },
                "s5":{
                    "clusters_total":266264,
                    "filtered_by_depth":233129,
                    "filtered_by_maxH":3037,
                    "filtered_by_maxAlleles":NaN,
                    "filtered_by_maxN":850,
                    "reads_consens":29248,
                    "nsites":5997671,
                    "nhetero":23546,
                    "heterozygosity":0.003925857220244325
                }
            },
            "stats":{
                "state":6,
                "reads_raw":2898822,
                "reads_passed_filter":2898193,
                "reads_merged":NaN,
                "refseq_mapped_reads":2649451,
                "refseq_unmapped_reads":248742,
                "clusters_total":266264,
                "clusters_hidepth":33146,
                "hetero_est":0.012732076001702775,
                "error_est":0.002106634199165282,
                "reads_consens":29248
            },
            "depths":{
                "1":156548,
                "2":47019,
                "3":17247,
                "4":7832,
                "5":4472,
                "6":3005,
                "7":2244,
                "8":1747,
                "9":1362,
                "10":1222,
                "11":1079,
                "12":937,
                "13":931,
                "14":847,
                "15":798,
                "16":653,
                "17":653,
                "18":585,
                "19":611,
                "20":559,
                "21":550,
                "22":512,
                "23":507,
                "24":892
            }
        },
        "Mg64_R":{
            "name":"Mg64_R",
            "barcode":"CCGGATAT",
            "files":{
                "fastqs":[
                    {
                        "__tuple__":true,
                        "items":[
                            "/media/kaiser/akoontz11/Primula/ipyrad_UniqueReps/UniqueReps_fastqs/Mg64_R_R1_.fastq.gz",
                            "/media/kaiser/akoontz11/Primula/ipyrad_UniqueReps/UniqueReps_fastqs/Mg64_R_R2_.fastq.gz"
                        ]
                    }
                ],
                "edits":[
                    {
                        "__tuple__":true,
                        "items":[
                            "/media/kaiser/akoontz11/Primula/ipyrad_UniqueReps/UniqueReps_edits/Mg64_R.trimmed_R1_.fastq.gz",
                            "/media/kaiser/akoontz11/Primula/ipyrad_UniqueReps/UniqueReps_edits/Mg64_R.trimmed_R2_.fastq.gz"
                        ]
                    }
                ],
                "mapped_reads":[],
                "unmapped_reads":[],
                "clusters":"/media/kaiser/akoontz11/Primula/ipyrad_UniqueReps/UniqueReps_clust_0.85/Mg64_R.clustS.gz",
                "consens":"/media/kaiser/akoontz11/Primula/ipyrad_UniqueReps/UniqueReps_consens/Mg64_R.consens.gz",
                "database":"/media/kaiser/akoontz11/Primula/ipyrad_UniqueReps/UniqueReps_consens/Mg64_R.catg.hdf5",
                "concat":[
                    {
                        "__tuple__":true,
                        "items":[
                            "/media/kaiser/akoontz11/Primula/ipyrad_UniqueReps/UniqueReps_fastqs/Mg64_R_R1_.fastq.gz",
                            "/media/kaiser/akoontz11/Primula/ipyrad_UniqueReps/UniqueReps_fastqs/Mg64_R_R2_.fastq.gz"
                        ]
                    }
                ]
            },
            "stats_dfs":{
                "s1":{
                    "reads_raw":2084216
                },
                "s2":{
                    "reads_raw":2084216,
                    "trim_adapter_bp_read1":0,
                    "trim_adapter_bp_read2":0,
                    "trim_quality_bp_read1":626570,
                    "trim_quality_bp_read2":626570,
                    "reads_filtered_by_Ns":47,
                    "reads_filtered_by_minlen":426,
                    "reads_passed_filter":2083743
                },
                "s3":{
                    "merged_pairs":NaN,
                    "clusters_total":215427,
                    "hidepth_min":6,
                    "clusters_hidepth":27967,
                    "avg_depth_total":8.868414822654541,
                    "avg_depth_mj":58.30031823220224,
                    "avg_depth_stat":58.30031823220224,
                    "sd_depth_total":657.023984802948,
                    "sd_depth_mj":1822.739168601947,
                    "sd_depth_stat":1822.739168601947,
                    "filtered_bad_align":NaN
                },
                "s4":{
                    "hetero_est":0.013916314393281904,
                    "error_est":0.002183017405867586
                },
                "s5":{
                    "clusters_total":215427,
                    "filtered_by_depth":187472,
                    "filtered_by_maxH":2715,
                    "filtered_by_maxAlleles":NaN,
                    "filtered_by_maxN":1077,
                    "reads_consens":24163,
                    "nsites":4581455,
                    "nhetero":20516,
                    "heterozygosity":0.0044780533695081585
                }
            },
            "stats":{
                "state":6,
                "reads_raw":2084216,
                "reads_passed_filter":2083743,
                "reads_merged":NaN,
                "refseq_mapped_reads":1910496,
                "refseq_unmapped_reads":173247,
                "clusters_total":215427,
                "clusters_hidepth":27967,
                "hetero_est":0.013916314393281904,
                "error_est":0.002183017405867586,
                "reads_consens":24163
            },
            "depths":{
                "1":131801,
                "2":33321,
                "3":11909,
                "4":6304,
                "5":4125,
                "6":3078,
                "7":2434,
                "8":1947,
                "9":1531,
                "10":1270,
                "11":1138,
                "12":1041,
                "13":931,
                "14":786,
                "15":777,
                "16":709,
                "17":674,
                "18":591,
                "19":563,
                "20":517,
                "21":512,
                "22":533,
                "23":489,
                "24":863
            }
        },
        "Nv123":{
            "name":"Nv123",
            "barcode":"CCTAC",
            "files":{
                "fastqs":[
                    {
                        "__tuple__":true,
                        "items":[
                            "/media/kaiser/akoontz11/Primula/ipyrad_UniqueReps/UniqueReps_fastqs/Nv123_R1_.fastq.gz",
                            "/media/kaiser/akoontz11/Primula/ipyrad_UniqueReps/UniqueReps_fastqs/Nv123_R2_.fastq.gz"
                        ]
                    }
                ],
                "edits":[
                    {
                        "__tuple__":true,
                        "items":[
                            "/media/kaiser/akoontz11/Primula/ipyrad_UniqueReps/UniqueReps_edits/Nv123.trimmed_R1_.fastq.gz",
                            "/media/kaiser/akoontz11/Primula/ipyrad_UniqueReps/UniqueReps_edits/Nv123.trimmed_R2_.fastq.gz"
                        ]
                    }
                ],
                "mapped_reads":[],
                "unmapped_reads":[],
                "clusters":"/media/kaiser/akoontz11/Primula/ipyrad_UniqueReps/UniqueReps_clust_0.85/Nv123.clustS.gz",
                "consens":"/media/kaiser/akoontz11/Primula/ipyrad_UniqueReps/UniqueReps_consens/Nv123.consens.gz",
                "database":"/media/kaiser/akoontz11/Primula/ipyrad_UniqueReps/UniqueReps_consens/Nv123.catg.hdf5",
                "concat":[
                    {
                        "__tuple__":true,
                        "items":[
                            "/media/kaiser/akoontz11/Primula/ipyrad_UniqueReps/UniqueReps_fastqs/Nv123_R1_.fastq.gz",
                            "/media/kaiser/akoontz11/Primula/ipyrad_UniqueReps/UniqueReps_fastqs/Nv123_R2_.fastq.gz"
                        ]
                    }
                ]
            },
            "stats_dfs":{
                "s1":{
                    "reads_raw":2047758
                },
                "s2":{
                    "reads_raw":2047758,
                    "trim_adapter_bp_read1":0,
                    "trim_adapter_bp_read2":0,
                    "trim_quality_bp_read1":1491088,
                    "trim_quality_bp_read2":1491088,
                    "reads_filtered_by_Ns":47,
                    "reads_filtered_by_minlen":535,
                    "reads_passed_filter":2047176
                },
                "s3":{
                    "merged_pairs":NaN,
                    "clusters_total":1398936,
                    "hidepth_min":6,
                    "clusters_hidepth":13642,
                    "avg_depth_total":1.4328432465816878,
                    "avg_depth_mj":20.617358158627766,
                    "avg_depth_stat":20.617358158627766,
                    "sd_depth_total":26.83433277116649,
                    "sd_depth_mj":270.990042047383,
                    "sd_depth_stat":270.990042047383,
                    "filtered_bad_align":NaN
                },
                "s4":{
                    "hetero_est":0.027787000745534862,
                    "error_est":0.0021644858628511515
                },
                "s5":{
                    "clusters_total":1398936,
                    "filtered_by_depth":1385296,
                    "filtered_by_maxH":2484,
                    "filtered_by_maxAlleles":NaN,
                    "filtered_by_maxN":643,
                    "reads_consens":10513,
                    "nsites":1822817,
                    "nhetero":13833,
                    "heterozygosity":0.007588803483838476
                }
            },
            "stats":{
                "state":6,
                "reads_raw":2047758,
                "reads_passed_filter":2047176,
                "reads_merged":NaN,
                "refseq_mapped_reads":2004456,
                "refseq_unmapped_reads":42720,
                "clusters_total":1398936,
                "clusters_hidepth":13642,
                "hetero_est":0.027787000745534862,
                "error_est":0.0021644858628511515,
                "reads_consens":10513
            },
            "depths":{
                "1":1126508,
                "2":201936,
                "3":39967,
                "4":11502,
                "5":5381,
                "6":3403,
                "7":2291,
                "8":1729,
                "9":1327,
                "10":993,
                "11":809,
                "12":556,
                "13":437,
                "14":364,
                "15":260,
                "16":222,
                "17":152,
                "18":139,
                "19":119,
                "20":66,
                "21":100,
                "22":54,
                "23":43,
                "24":78
            }
        },
        "Mg58":{
            "name":"Mg58",
            "barcode":"AAAAGTT",
            "files":{
                "fastqs":[
                    {
                        "__tuple__":true,
                        "items":[
                            "/media/kaiser/akoontz11/Primula/ipyrad_UniqueReps/UniqueReps_fastqs/Mg58_R1_.fastq.gz",
                            "/media/kaiser/akoontz11/Primula/ipyrad_UniqueReps/UniqueReps_fastqs/Mg58_R2_.fastq.gz"
                        ]
                    }
                ],
                "edits":[
                    {
                        "__tuple__":true,
                        "items":[
                            "/media/kaiser/akoontz11/Primula/ipyrad_UniqueReps/UniqueReps_edits/Mg58.trimmed_R1_.fastq.gz",
                            "/media/kaiser/akoontz11/Primula/ipyrad_UniqueReps/UniqueReps_edits/Mg58.trimmed_R2_.fastq.gz"
                        ]
                    }
                ],
                "mapped_reads":[],
                "unmapped_reads":[],
                "clusters":"/media/kaiser/akoontz11/Primula/ipyrad_UniqueReps/UniqueReps_clust_0.85/Mg58.clustS.gz",
                "consens":"/media/kaiser/akoontz11/Primula/ipyrad_UniqueReps/UniqueReps_consens/Mg58.consens.gz",
                "database":"/media/kaiser/akoontz11/Primula/ipyrad_UniqueReps/UniqueReps_consens/Mg58.catg.hdf5",
                "concat":[
                    {
                        "__tuple__":true,
                        "items":[
                            "/media/kaiser/akoontz11/Primula/ipyrad_UniqueReps/UniqueReps_fastqs/Mg58_R1_.fastq.gz",
                            "/media/kaiser/akoontz11/Primula/ipyrad_UniqueReps/UniqueReps_fastqs/Mg58_R2_.fastq.gz"
                        ]
                    }
                ]
            },
            "stats_dfs":{
                "s1":{
                    "reads_raw":2065451
                },
                "s2":{
                    "reads_raw":2065451,
                    "trim_adapter_bp_read1":0,
                    "trim_adapter_bp_read2":0,
                    "trim_quality_bp_read1":512884,
                    "trim_quality_bp_read2":512884,
                    "reads_filtered_by_Ns":61,
                    "reads_filtered_by_minlen":342,
                    "reads_passed_filter":2065048
                },
                "s3":{
                    "merged_pairs":NaN,
                    "clusters_total":151791,
                    "hidepth_min":6,
                    "clusters_hidepth":23896,
                    "avg_depth_total":12.441106521467017,
                    "avg_depth_mj":70.96087211248745,
                    "avg_depth_stat":70.96087211248745,
                    "sd_depth_total":1022.854060250697,
                    "sd_depth_mj":2577.158238653816,
                    "sd_depth_stat":2577.158238653816,
                    "filtered_bad_align":NaN
                },
                "s4":{
                    "hetero_est":0.013560402299946839,
                    "error_est":0.002276553729447197
                },
                "s5":{
                    "clusters_total":151791,
                    "filtered_by_depth":127906,
                    "filtered_by_maxH":2360,
                    "filtered_by_maxAlleles":NaN,
                    "filtered_by_maxN":738,
                    "reads_consens":20787,
                    "nsites":4149603,
                    "nhetero":18869,
                    "heterozygosity":0.0045471819834331136
                }
            },
            "stats":{
                "state":6,
                "reads_raw":2065451,
                "reads_passed_filter":2065048,
                "reads_merged":NaN,
                "refseq_mapped_reads":1888448,
                "refseq_unmapped_reads":176600,
                "clusters_total":151791,
                "clusters_hidepth":23896,
                "hetero_est":0.013560402299946839,
                "error_est":0.002276553729447197,
                "reads_consens":20787
            },
            "depths":{
                "1":89182,
                "2":22978,
                "3":8328,
                "4":4390,
                "5":3017,
                "6":2311,
                "7":1735,
                "8":1458,
                "9":1249,
                "10":1078,
                "11":960,
                "12":858,
                "13":785,
                "14":721,
                "15":695,
                "16":633,
                "17":592,
                "18":550,
                "19":514,
                "20":524,
                "21":493,
                "22":489,
                "23":433,
                "24":794
            }
        },
        "Pa156":{
            "name":"Pa156",
            "barcode":"TCGTT",
            "files":{
                "fastqs":[
                    {
                        "__tuple__":true,
                        "items":[
                            "/media/kaiser/akoontz11/Primula/ipyrad_UniqueReps/UniqueReps_fastqs/Pa156_R1_.fastq.gz",
                            "/media/kaiser/akoontz11/Primula/ipyrad_UniqueReps/UniqueReps_fastqs/Pa156_R2_.fastq.gz"
                        ]
                    }
                ],
                "edits":[
                    {
                        "__tuple__":true,
                        "items":[
                            "/media/kaiser/akoontz11/Primula/ipyrad_UniqueReps/UniqueReps_edits/Pa156.trimmed_R1_.fastq.gz",
                            "/media/kaiser/akoontz11/Primula/ipyrad_UniqueReps/UniqueReps_edits/Pa156.trimmed_R2_.fastq.gz"
                        ]
                    }
                ],
                "mapped_reads":[],
                "unmapped_reads":[],
                "clusters":"/media/kaiser/akoontz11/Primula/ipyrad_UniqueReps/UniqueReps_clust_0.85/Pa156.clustS.gz",
                "consens":"/media/kaiser/akoontz11/Primula/ipyrad_UniqueReps/UniqueReps_consens/Pa156.consens.gz",
                "database":"/media/kaiser/akoontz11/Primula/ipyrad_UniqueReps/UniqueReps_consens/Pa156.catg.hdf5",
                "concat":[
                    {
                        "__tuple__":true,
                        "items":[
                            "/media/kaiser/akoontz11/Primula/ipyrad_UniqueReps/UniqueReps_fastqs/Pa156_R1_.fastq.gz",
                            "/media/kaiser/akoontz11/Primula/ipyrad_UniqueReps/UniqueReps_fastqs/Pa156_R2_.fastq.gz"
                        ]
                    }
                ]
            },
            "stats_dfs":{
                "s1":{
                    "reads_raw":3461433
                },
                "s2":{
                    "reads_raw":3461433,
                    "trim_adapter_bp_read1":0,
                    "trim_adapter_bp_read2":0,
                    "trim_quality_bp_read1":609175,
                    "trim_quality_bp_read2":609175,
                    "reads_filtered_by_Ns":99,
                    "reads_filtered_by_minlen":970,
                    "reads_passed_filter":3460364
                },
                "s3":{
                    "merged_pairs":NaN,
                    "clusters_total":278748,
                    "hidepth_min":6,
                    "clusters_hidepth":4140,
                    "avg_depth_total":10.97264195617547,
                    "avg_depth_mj":631.0458937198067,
                    "avg_depth_stat":631.0458937198067,
                    "sd_depth_total":2739.8071091158636,
                    "sd_depth_mj":22472.83823887081,
                    "sd_depth_stat":22472.83823887081,
                    "filtered_bad_align":NaN
                },
                "s4":{
                    "hetero_est":0.014925556378497212,
                    "error_est":0.0032990987720608413
                },
                "s5":{
                    "clusters_total":278748,
                    "filtered_by_depth":274623,
                    "filtered_by_maxH":503,
                    "filtered_by_maxAlleles":NaN,
                    "filtered_by_maxN":173,
                    "reads_consens":3449,
                    "nsites":760285,
                    "nhetero":3288,
                    "heterozygosity":0.004324694029212729
                }
            },
            "stats":{
                "state":6,
                "reads_raw":3461433,
                "reads_passed_filter":3460364,
                "reads_merged":NaN,
                "refseq_mapped_reads":3058602,
                "refseq_unmapped_reads":401762,
                "clusters_total":278748,
                "clusters_hidepth":4140,
                "hetero_est":0.014925556378497212,
                "error_est":0.0032990987720608413,
                "reads_consens":3449
            },
            "depths":{
                "1":165786,
                "2":66179,
                "3":27102,
                "4":11083,
                "5":4458,
                "6":1884,
                "7":797,
                "8":383,
                "9":153,
                "10":96,
                "11":65,
                "12":57,
                "13":36,
                "14":32,
                "15":26,
                "16":27,
                "17":15,
                "18":21,
                "19":18,
                "20":21,
                "21":13,
                "22":12,
                "23":8,
                "24":19
            }
        },
        "Mg41":{
            "name":"Mg41",
            "barcode":"CTTGCTT",
            "files":{
                "fastqs":[
                    {
                        "__tuple__":true,
                        "items":[
                            "/media/kaiser/akoontz11/Primula/ipyrad_UniqueReps/UniqueReps_fastqs/Mg41_R1_.fastq.gz",
                            "/media/kaiser/akoontz11/Primula/ipyrad_UniqueReps/UniqueReps_fastqs/Mg41_R2_.fastq.gz"
                        ]
                    }
                ],
                "edits":[
                    {
                        "__tuple__":true,
                        "items":[
                            "/media/kaiser/akoontz11/Primula/ipyrad_UniqueReps/UniqueReps_edits/Mg41.trimmed_R1_.fastq.gz",
                            "/media/kaiser/akoontz11/Primula/ipyrad_UniqueReps/UniqueReps_edits/Mg41.trimmed_R2_.fastq.gz"
                        ]
                    }
                ],
                "mapped_reads":[],
                "unmapped_reads":[],
                "clusters":"/media/kaiser/akoontz11/Primula/ipyrad_UniqueReps/UniqueReps_clust_0.85/Mg41.clustS.gz",
                "consens":"/media/kaiser/akoontz11/Primula/ipyrad_UniqueReps/UniqueReps_consens/Mg41.consens.gz",
                "database":"/media/kaiser/akoontz11/Primula/ipyrad_UniqueReps/UniqueReps_consens/Mg41.catg.hdf5",
                "concat":[
                    {
                        "__tuple__":true,
                        "items":[
                            "/media/kaiser/akoontz11/Primula/ipyrad_UniqueReps/UniqueReps_fastqs/Mg41_R1_.fastq.gz",
                            "/media/kaiser/akoontz11/Primula/ipyrad_UniqueReps/UniqueReps_fastqs/Mg41_R2_.fastq.gz"
                        ]
                    }
                ]
            },
            "stats_dfs":{
                "s1":{
                    "reads_raw":1928303
                },
                "s2":{
                    "reads_raw":1928303,
                    "trim_adapter_bp_read1":0,
                    "trim_adapter_bp_read2":0,
                    "trim_quality_bp_read1":527452,
                    "trim_quality_bp_read2":527452,
                    "reads_filtered_by_Ns":45,
                    "reads_filtered_by_minlen":331,
                    "reads_passed_filter":1927927
                },
                "s3":{
                    "merged_pairs":NaN,
                    "clusters_total":164851,
                    "hidepth_min":6,
                    "clusters_hidepth":24569,
                    "avg_depth_total":10.805090657624158,
                    "avg_depth_mj":64.00350034596443,
                    "avg_depth_stat":64.00350034596443,
                    "sd_depth_total":831.3969089925482,
                    "sd_depth_mj":2152.8038823948486,
                    "sd_depth_stat":2152.8038823948486,
                    "filtered_bad_align":NaN
                },
                "s4":{
                    "hetero_est":0.014463010725565224,
                    "error_est":0.002037621924187997
                },
                "s5":{
                    "clusters_total":164851,
                    "filtered_by_depth":140293,
                    "filtered_by_maxH":2565,
                    "filtered_by_maxAlleles":NaN,
                    "filtered_by_maxN":729,
                    "reads_consens":21264,
                    "nsites":4120094,
                    "nhetero":19911,
                    "heterozygosity":0.0048326567306474074
                }
            },
            "stats":{
                "state":6,
                "reads_raw":1928303,
                "reads_passed_filter":1927927,
                "reads_merged":NaN,
                "refseq_mapped_reads":1781230,
                "refseq_unmapped_reads":146697,
                "clusters_total":164851,
                "clusters_hidepth":24569,
                "hetero_est":0.014463010725565224,
                "error_est":0.002037621924187997,
                "reads_consens":21264
            },
            "depths":{
                "1":98980,
                "2":24920,
                "3":8697,
                "4":4608,
                "5":3077,
                "6":2326,
                "7":1873,
                "8":1540,
                "9":1363,
                "10":1098,
                "11":1001,
                "12":893,
                "13":806,
                "14":769,
                "15":718,
                "16":702,
                "17":651,
                "18":606,
                "19":557,
                "20":480,
                "21":491,
                "22":478,
                "23":465,
                "24":758
            }
        },
        "Ck54_R":{
            "name":"Ck54_R",
            "barcode":"GTGAGGGT",
            "files":{
                "fastqs":[
                    {
                        "__tuple__":true,
                        "items":[
                            "/media/kaiser/akoontz11/Primula/ipyrad_UniqueReps/UniqueReps_fastqs/Ck54_R_R1_.fastq.gz",
                            "/media/kaiser/akoontz11/Primula/ipyrad_UniqueReps/UniqueReps_fastqs/Ck54_R_R2_.fastq.gz"
                        ]
                    }
                ],
                "edits":[
                    {
                        "__tuple__":true,
                        "items":[
                            "/media/kaiser/akoontz11/Primula/ipyrad_UniqueReps/UniqueReps_edits/Ck54_R.trimmed_R1_.fastq.gz",
                            "/media/kaiser/akoontz11/Primula/ipyrad_UniqueReps/UniqueReps_edits/Ck54_R.trimmed_R2_.fastq.gz"
                        ]
                    }
                ],
                "mapped_reads":[],
                "unmapped_reads":[],
                "clusters":"/media/kaiser/akoontz11/Primula/ipyrad_UniqueReps/UniqueReps_clust_0.85/Ck54_R.clustS.gz",
                "consens":"/media/kaiser/akoontz11/Primula/ipyrad_UniqueReps/UniqueReps_consens/Ck54_R.consens.gz",
                "database":"/media/kaiser/akoontz11/Primula/ipyrad_UniqueReps/UniqueReps_consens/Ck54_R.catg.hdf5",
                "concat":[
                    {
                        "__tuple__":true,
                        "items":[
                            "/media/kaiser/akoontz11/Primula/ipyrad_UniqueReps/UniqueReps_fastqs/Ck54_R_R1_.fastq.gz",
                            "/media/kaiser/akoontz11/Primula/ipyrad_UniqueReps/UniqueReps_fastqs/Ck54_R_R2_.fastq.gz"
                        ]
                    }
                ]
            },
            "stats_dfs":{
                "s1":{
                    "reads_raw":1771225
                },
                "s2":{
                    "reads_raw":1771225,
                    "trim_adapter_bp_read1":0,
                    "trim_adapter_bp_read2":0,
                    "trim_quality_bp_read1":578864,
                    "trim_quality_bp_read2":578864,
                    "reads_filtered_by_Ns":48,
                    "reads_filtered_by_minlen":301,
                    "reads_passed_filter":1770876
                },
                "s3":{
                    "merged_pairs":NaN,
                    "clusters_total":90913,
                    "hidepth_min":6,
                    "clusters_hidepth":26400,
                    "avg_depth_total":17.758417388052315,
                    "avg_depth_mj":57.01238636363637,
                    "avg_depth_stat":57.01238636363637,
                    "sd_depth_total":963.6813571688161,
                    "sd_depth_mj":1787.7088337317794,
                    "sd_depth_stat":1787.7088337317794,
                    "filtered_bad_align":NaN
                },
                "s4":{
                    "hetero_est":0.015000745713710751,
                    "error_est":0.0019717984497547216
                },
                "s5":{
                    "clusters_total":90913,
                    "filtered_by_depth":64528,
                    "filtered_by_maxH":2641,
                    "filtered_by_maxAlleles":NaN,
                    "filtered_by_maxN":808,
                    "reads_consens":22936,
                    "nsites":4190554,
                    "nhetero":24245,
                    "heterozygosity":0.005785631207711439
                }
            },
            "stats":{
                "state":6,
                "reads_raw":1771225,
                "reads_passed_filter":1770876,
                "reads_merged":NaN,
                "refseq_mapped_reads":1614471,
                "refseq_unmapped_reads":156405,
                "clusters_total":90913,
                "clusters_hidepth":26400,
                "hetero_est":0.015000745713710751,
                "error_est":0.0019717984497547216,
                "reads_consens":22936
            },
            "depths":{
                "1":41552,
                "2":10920,
                "3":5194,
                "4":3865,
                "5":2982,
                "6":2460,
                "7":2154,
                "8":1805,
                "9":1515,
                "10":1440,
                "11":1239,
                "12":1137,
                "13":979,
                "14":979,
                "15":844,
                "16":821,
                "17":736,
                "18":698,
                "19":674,
                "20":632,
                "21":571,
                "22":516,
                "23":519,
                "24":930
            }
        },
        "Ck20":{
            "name":"Ck20",
            "barcode":"CGCTT",
            "files":{
                "fastqs":[
                    {
                        "__tuple__":true,
                        "items":[
                            "/media/kaiser/akoontz11/Primula/ipyrad_UniqueReps/UniqueReps_fastqs/Ck20_R1_.fastq.gz",
                            "/media/kaiser/akoontz11/Primula/ipyrad_UniqueReps/UniqueReps_fastqs/Ck20_R2_.fastq.gz"
                        ]
                    }
                ],
                "edits":[
                    {
                        "__tuple__":true,
                        "items":[
                            "/media/kaiser/akoontz11/Primula/ipyrad_UniqueReps/UniqueReps_edits/Ck20.trimmed_R1_.fastq.gz",
                            "/media/kaiser/akoontz11/Primula/ipyrad_UniqueReps/UniqueReps_edits/Ck20.trimmed_R2_.fastq.gz"
                        ]
                    }
                ],
                "mapped_reads":[],
                "unmapped_reads":[],
                "clusters":"/media/kaiser/akoontz11/Primula/ipyrad_UniqueReps/UniqueReps_clust_0.85/Ck20.clustS.gz",
                "consens":"/media/kaiser/akoontz11/Primula/ipyrad_UniqueReps/UniqueReps_consens/Ck20.consens.gz",
                "database":"/media/kaiser/akoontz11/Primula/ipyrad_UniqueReps/UniqueReps_consens/Ck20.catg.hdf5",
                "concat":[
                    {
                        "__tuple__":true,
                        "items":[
                            "/media/kaiser/akoontz11/Primula/ipyrad_UniqueReps/UniqueReps_fastqs/Ck20_R1_.fastq.gz",
                            "/media/kaiser/akoontz11/Primula/ipyrad_UniqueReps/UniqueReps_fastqs/Ck20_R2_.fastq.gz"
                        ]
                    }
                ]
            },
            "stats_dfs":{
                "s1":{
                    "reads_raw":1796837
                },
                "s2":{
                    "reads_raw":1796837,
                    "trim_adapter_bp_read1":0,
                    "trim_adapter_bp_read2":0,
                    "trim_quality_bp_read1":474385,
                    "trim_quality_bp_read2":474385,
                    "reads_filtered_by_Ns":54,
                    "reads_filtered_by_minlen":346,
                    "reads_passed_filter":1796437
                },
                "s3":{
                    "merged_pairs":NaN,
                    "clusters_total":66963,
                    "hidepth_min":6,
                    "clusters_hidepth":22910,
                    "avg_depth_total":24.411899108462883,
                    "avg_depth_mj":67.61759057180271,
                    "avg_depth_stat":67.61759057180271,
                    "sd_depth_total":1339.6276303842524,
                    "sd_depth_mj":2289.6620125417207,
                    "sd_depth_stat":2289.6620125417207,
                    "filtered_bad_align":NaN
                },
                "s4":{
                    "hetero_est":0.01648601649212648,
                    "error_est":0.0019751405334333034
                },
                "s5":{
                    "clusters_total":66963,
                    "filtered_by_depth":44066,
                    "filtered_by_maxH":2331,
                    "filtered_by_maxAlleles":NaN,
                    "filtered_by_maxN":568,
                    "reads_consens":19998,
                    "nsites":3840863,
                    "nhetero":26619,
                    "heterozygosity":0.006930473698228757
                }
            },
            "stats":{
                "state":6,
                "reads_raw":1796837,
                "reads_passed_filter":1796437,
                "reads_merged":NaN,
                "refseq_mapped_reads":1634694,
                "refseq_unmapped_reads":161743,
                "clusters_total":66963,
                "clusters_hidepth":22910,
                "hetero_est":0.01648601649212648,
                "error_est":0.0019751405334333034,
                "reads_consens":19998
            },
            "depths":{
                "1":23663,
                "2":8614,
                "3":5260,
                "4":3676,
                "5":2840,
                "6":2404,
                "7":1862,
                "8":1605,
                "9":1405,
                "10":1189,
                "11":1072,
                "12":964,
                "13":889,
                "14":770,
                "15":757,
                "16":638,
                "17":671,
                "18":608,
                "19":568,
                "20":484,
                "21":452,
                "22":440,
                "23":430,
                "24":722
            }
        },
        "Ck50":{
            "name":"Ck50",
            "barcode":"AACCGAGA",
            "files":{
                "fastqs":[
                    {
                        "__tuple__":true,
                        "items":[
                            "/media/kaiser/akoontz11/Primula/ipyrad_UniqueReps/UniqueReps_fastqs/Ck50_R1_.fastq.gz",
                            "/media/kaiser/akoontz11/Primula/ipyrad_UniqueReps/UniqueReps_fastqs/Ck50_R2_.fastq.gz"
                        ]
                    }
                ],
                "edits":[
                    {
                        "__tuple__":true,
                        "items":[
                            "/media/kaiser/akoontz11/Primula/ipyrad_UniqueReps/UniqueReps_edits/Ck50.trimmed_R1_.fastq.gz",
                            "/media/kaiser/akoontz11/Primula/ipyrad_UniqueReps/UniqueReps_edits/Ck50.trimmed_R2_.fastq.gz"
                        ]
                    }
                ],
                "mapped_reads":[],
                "unmapped_reads":[],
                "clusters":"/media/kaiser/akoontz11/Primula/ipyrad_UniqueReps/UniqueReps_clust_0.85/Ck50.clustS.gz",
                "consens":"/media/kaiser/akoontz11/Primula/ipyrad_UniqueReps/UniqueReps_consens/Ck50.consens.gz",
                "database":"/media/kaiser/akoontz11/Primula/ipyrad_UniqueReps/UniqueReps_consens/Ck50.catg.hdf5",
                "concat":[
                    {
                        "__tuple__":true,
                        "items":[
                            "/media/kaiser/akoontz11/Primula/ipyrad_UniqueReps/UniqueReps_fastqs/Ck50_R1_.fastq.gz",
                            "/media/kaiser/akoontz11/Primula/ipyrad_UniqueReps/UniqueReps_fastqs/Ck50_R2_.fastq.gz"
                        ]
                    }
                ]
            },
            "stats_dfs":{
                "s1":{
                    "reads_raw":1798109
                },
                "s2":{
                    "reads_raw":1798109,
                    "trim_adapter_bp_read1":0,
                    "trim_adapter_bp_read2":0,
                    "trim_quality_bp_read1":593598,
                    "trim_quality_bp_read2":593598,
                    "reads_filtered_by_Ns":43,
                    "reads_filtered_by_minlen":296,
                    "reads_passed_filter":1797770
                },
                "s3":{
                    "merged_pairs":NaN,
                    "clusters_total":83887,
                    "hidepth_min":6,
                    "clusters_hidepth":25771,
                    "avg_depth_total":19.684933303133977,
                    "avg_depth_mj":60.03728997710605,
                    "avg_depth_stat":60.03728997710605,
                    "sd_depth_total":1081.2344801799188,
                    "sd_depth_mj":1950.1465037528005,
                    "sd_depth_stat":1950.1465037528005,
                    "filtered_bad_align":NaN
                },
                "s4":{
                    "hetero_est":0.015227192254271332,
                    "error_est":0.0021276654676068664
                },
                "s5":{
                    "clusters_total":83887,
                    "filtered_by_depth":58131,
                    "filtered_by_maxH":2662,
                    "filtered_by_maxAlleles":NaN,
                    "filtered_by_maxN":847,
                    "reads_consens":22247,
                    "nsites":4096237,
                    "nhetero":24825,
                    "heterozygosity":0.006060440350497298
                }
            },
            "stats":{
                "state":6,
                "reads_raw":1798109,
                "reads_passed_filter":1797770,
                "reads_merged":NaN,
                "refseq_mapped_reads":1651310,
                "refseq_unmapped_reads":146460,
                "clusters_total":83887,
                "clusters_hidepth":25771,
                "hetero_est":0.015227192254271332,
                "error_est":0.0021276654676068664,
                "reads_consens":22247
            },
            "depths":{
                "1":35216,
                "2":10308,
                "3":5385,
                "4":3933,
                "5":3274,
                "6":2518,
                "7":2158,
                "8":1857,
                "9":1536,
                "10":1390,
                "11":1306,
                "12":1050,
                "13":1074,
                "14":885,
                "15":874,
                "16":805,
                "17":726,
                "18":666,
                "19":581,
                "20":597,
                "21":575,
                "22":505,
                "23":500,
                "24":876
            }
        },
        "Ck88":{
            "name":"Ck88",
            "barcode":"TGGCTA",
            "files":{
                "fastqs":[
                    {
                        "__tuple__":true,
                        "items":[
                            "/media/kaiser/akoontz11/Primula/ipyrad_UniqueReps/UniqueReps_fastqs/Ck88_R1_.fastq.gz",
                            "/media/kaiser/akoontz11/Primula/ipyrad_UniqueReps/UniqueReps_fastqs/Ck88_R2_.fastq.gz"
                        ]
                    }
                ],
                "edits":[
                    {
                        "__tuple__":true,
                        "items":[
                            "/media/kaiser/akoontz11/Primula/ipyrad_UniqueReps/UniqueReps_edits/Ck88.trimmed_R1_.fastq.gz",
                            "/media/kaiser/akoontz11/Primula/ipyrad_UniqueReps/UniqueReps_edits/Ck88.trimmed_R2_.fastq.gz"
                        ]
                    }
                ],
                "mapped_reads":[],
                "unmapped_reads":[],
                "clusters":"/media/kaiser/akoontz11/Primula/ipyrad_UniqueReps/UniqueReps_clust_0.85/Ck88.clustS.gz",
                "consens":"/media/kaiser/akoontz11/Primula/ipyrad_UniqueReps/UniqueReps_consens/Ck88.consens.gz",
                "database":"/media/kaiser/akoontz11/Primula/ipyrad_UniqueReps/UniqueReps_consens/Ck88.catg.hdf5",
                "concat":[
                    {
                        "__tuple__":true,
                        "items":[
                            "/media/kaiser/akoontz11/Primula/ipyrad_UniqueReps/UniqueReps_fastqs/Ck88_R1_.fastq.gz",
                            "/media/kaiser/akoontz11/Primula/ipyrad_UniqueReps/UniqueReps_fastqs/Ck88_R2_.fastq.gz"
                        ]
                    }
                ]
            },
            "stats_dfs":{
                "s1":{
                    "reads_raw":2489749
                },
                "s2":{
                    "reads_raw":2489749,
                    "trim_adapter_bp_read1":0,
                    "trim_adapter_bp_read2":0,
                    "trim_quality_bp_read1":570427,
                    "trim_quality_bp_read2":570427,
                    "reads_filtered_by_Ns":63,
                    "reads_filtered_by_minlen":508,
                    "reads_passed_filter":2489178
                },
                "s3":{
                    "merged_pairs":NaN,
                    "clusters_total":209185,
                    "hidepth_min":6,
                    "clusters_hidepth":29963,
                    "avg_depth_total":10.81228577574874,
                    "avg_depth_mj":65.89069852818476,
                    "avg_depth_stat":65.89069852818476,
                    "sd_depth_total":519.9228357419664,
                    "sd_depth_mj":1372.470664615109,
                    "sd_depth_stat":1372.470664615109,
                    "filtered_bad_align":NaN
                },
                "s4":{
                    "hetero_est":0.015943915007635916,
                    "error_est":0.0023291998842731223
                },
                "s5":{
                    "clusters_total":209185,
                    "filtered_by_depth":179231,
                    "filtered_by_maxH":3216,
                    "filtered_by_maxAlleles":NaN,
                    "filtered_by_maxN":1017,
                    "reads_consens":25721,
                    "nsites":5251591,
                    "nhetero":30761,
                    "heterozygosity":0.0058574630050207644
                }
            },
            "stats":{
                "state":6,
                "reads_raw":2489749,
                "reads_passed_filter":2489178,
                "reads_merged":NaN,
                "refseq_mapped_reads":2261768,
                "refseq_unmapped_reads":227410,
                "clusters_total":209185,
                "clusters_hidepth":29963,
                "hetero_est":0.015943915007635916,
                "error_est":0.0023291998842731223,
                "reads_consens":25721
            },
            "depths":{
                "1":113976,
                "2":38099,
                "3":15493,
                "4":7438,
                "5":4216,
                "6":2734,
                "7":1869,
                "8":1467,
                "9":1126,
                "10":990,
                "11":849,
                "12":769,
                "13":679,
                "14":628,
                "15":597,
                "16":501,
                "17":529,
                "18":493,
                "19":474,
                "20":461,
                "21":440,
                "22":405,
                "23":401,
                "24":746
            }
        },
        "Ck54":{
            "name":"Ck54",
            "barcode":"GATC",
            "files":{
                "fastqs":[
                    {
                        "__tuple__":true,
                        "items":[
                            "/media/kaiser/akoontz11/Primula/ipyrad_UniqueReps/UniqueReps_fastqs/Ck54_R1_.fastq.gz",
                            "/media/kaiser/akoontz11/Primula/ipyrad_UniqueReps/UniqueReps_fastqs/Ck54_R2_.fastq.gz"
                        ]
                    }
                ],
                "edits":[
                    {
                        "__tuple__":true,
                        "items":[
                            "/media/kaiser/akoontz11/Primula/ipyrad_UniqueReps/UniqueReps_edits/Ck54.trimmed_R1_.fastq.gz",
                            "/media/kaiser/akoontz11/Primula/ipyrad_UniqueReps/UniqueReps_edits/Ck54.trimmed_R2_.fastq.gz"
                        ]
                    }
                ],
                "mapped_reads":[],
                "unmapped_reads":[],
                "clusters":"/media/kaiser/akoontz11/Primula/ipyrad_UniqueReps/UniqueReps_clust_0.85/Ck54.clustS.gz",
                "consens":"/media/kaiser/akoontz11/Primula/ipyrad_UniqueReps/UniqueReps_consens/Ck54.consens.gz",
                "database":"/media/kaiser/akoontz11/Primula/ipyrad_UniqueReps/UniqueReps_consens/Ck54.catg.hdf5",
                "concat":[
                    {
                        "__tuple__":true,
                        "items":[
                            "/media/kaiser/akoontz11/Primula/ipyrad_UniqueReps/UniqueReps_fastqs/Ck54_R1_.fastq.gz",
                            "/media/kaiser/akoontz11/Primula/ipyrad_UniqueReps/UniqueReps_fastqs/Ck54_R2_.fastq.gz"
                        ]
                    }
                ]
            },
            "stats_dfs":{
                "s1":{
                    "reads_raw":2390249
                },
                "s2":{
                    "reads_raw":2390249,
                    "trim_adapter_bp_read1":0,
                    "trim_adapter_bp_read2":0,
                    "trim_quality_bp_read1":508162,
                    "trim_quality_bp_read2":508162,
                    "reads_filtered_by_Ns":62,
                    "reads_filtered_by_minlen":342,
                    "reads_passed_filter":2389845
                },
                "s3":{
                    "merged_pairs":NaN,
                    "clusters_total":96622,
                    "hidepth_min":6,
                    "clusters_hidepth":25021,
                    "avg_depth_total":22.538366003601663,
                    "avg_depth_mj":82.1918788217897,
                    "avg_depth_stat":82.1918788217897,
                    "sd_depth_total":1292.227070965451,
                    "sd_depth_mj":2538.4150493059747,
                    "sd_depth_stat":2538.4150493059747,
                    "filtered_bad_align":NaN
                },
                "s4":{
                    "hetero_est":0.014330987224355309,
                    "error_est":0.002034657977335163
                },
                "s5":{
                    "clusters_total":96622,
                    "filtered_by_depth":71613,
                    "filtered_by_maxH":2307,
                    "filtered_by_maxAlleles":NaN,
                    "filtered_by_maxN":623,
                    "reads_consens":22079,
                    "nsites":4464794,
                    "nhetero":24670,
                    "heterozygosity":0.005525450894262983
                }
            },
            "stats":{
                "state":6,
                "reads_raw":2390249,
                "reads_passed_filter":2389845,
                "reads_merged":NaN,
                "refseq_mapped_reads":2177702,
                "refseq_unmapped_reads":212143,
                "clusters_total":96622,
                "clusters_hidepth":25021,
                "hetero_est":0.014330987224355309,
                "error_est":0.002034657977335163,
                "reads_consens":22079
            },
            "depths":{
                "1":44107,
                "2":14498,
                "3":6570,
                "4":3764,
                "5":2662,
                "6":1964,
                "7":1504,
                "8":1273,
                "9":1117,
                "10":939,
                "11":821,
                "12":761,
                "13":669,
                "14":641,
                "15":637,
                "16":526,
                "17":518,
                "18":504,
                "19":474,
                "20":425,
                "21":414,
                "22":376,
                "23":379,
                "24":681
            }
        },
        "Ck7":{
            "name":"Ck7",
            "barcode":"ACCGT",
            "files":{
                "fastqs":[
                    {
                        "__tuple__":true,
                        "items":[
                            "/media/kaiser/akoontz11/Primula/ipyrad_UniqueReps/UniqueReps_fastqs/Ck7_R1_.fastq.gz",
                            "/media/kaiser/akoontz11/Primula/ipyrad_UniqueReps/UniqueReps_fastqs/Ck7_R2_.fastq.gz"
                        ]
                    }
                ],
                "edits":[
                    {
                        "__tuple__":true,
                        "items":[
                            "/media/kaiser/akoontz11/Primula/ipyrad_UniqueReps/UniqueReps_edits/Ck7.trimmed_R1_.fastq.gz",
                            "/media/kaiser/akoontz11/Primula/ipyrad_UniqueReps/UniqueReps_edits/Ck7.trimmed_R2_.fastq.gz"
                        ]
                    }
                ],
                "mapped_reads":[],
                "unmapped_reads":[],
                "clusters":"/media/kaiser/akoontz11/Primula/ipyrad_UniqueReps/UniqueReps_clust_0.85/Ck7.clustS.gz",
                "consens":"/media/kaiser/akoontz11/Primula/ipyrad_UniqueReps/UniqueReps_consens/Ck7.consens.gz",
                "database":"/media/kaiser/akoontz11/Primula/ipyrad_UniqueReps/UniqueReps_consens/Ck7.catg.hdf5",
                "concat":[
                    {
                        "__tuple__":true,
                        "items":[
                            "/media/kaiser/akoontz11/Primula/ipyrad_UniqueReps/UniqueReps_fastqs/Ck7_R1_.fastq.gz",
                            "/media/kaiser/akoontz11/Primula/ipyrad_UniqueReps/UniqueReps_fastqs/Ck7_R2_.fastq.gz"
                        ]
                    }
                ]
            },
            "stats_dfs":{
                "s1":{
                    "reads_raw":1915772
                },
                "s2":{
                    "reads_raw":1915772,
                    "trim_adapter_bp_read1":0,
                    "trim_adapter_bp_read2":0,
                    "trim_quality_bp_read1":554788,
                    "trim_quality_bp_read2":554788,
                    "reads_filtered_by_Ns":39,
                    "reads_filtered_by_minlen":377,
                    "reads_passed_filter":1915356
                },
                "s3":{
                    "merged_pairs":NaN,
                    "clusters_total":111796,
                    "hidepth_min":6,
                    "clusters_hidepth":28850,
                    "avg_depth_total":15.524517871837991,
                    "avg_depth_mj":55.450259965337956,
                    "avg_depth_stat":55.450259965337956,
                    "sd_depth_total":805.8648266882666,
                    "sd_depth_mj":1585.6841014435977,
                    "sd_depth_stat":1585.6841014435977,
                    "filtered_bad_align":NaN
                },
                "s4":{
                    "hetero_est":0.017217716217040963,
                    "error_est":0.0022074321746826265
                },
                "s5":{
                    "clusters_total":111796,
                    "filtered_by_depth":82956,
                    "filtered_by_maxH":3163,
                    "filtered_by_maxAlleles":NaN,
                    "filtered_by_maxN":785,
                    "reads_consens":24892,
                    "nsites":4760033,
                    "nhetero":32026,
                    "heterozygosity":0.006728104616081443
                }
            },
            "stats":{
                "state":6,
                "reads_raw":1915772,
                "reads_passed_filter":1915356,
                "reads_merged":NaN,
                "refseq_mapped_reads":1735579,
                "refseq_unmapped_reads":179777,
                "clusters_total":111796,
                "clusters_hidepth":28850,
                "hetero_est":0.017217716217040963,
                "error_est":0.0022074321746826265,
                "reads_consens":24892
            },
            "depths":{
                "1":54252,
                "2":14917,
                "3":6492,
                "4":4148,
                "5":3137,
                "6":2637,
                "7":2074,
                "8":1770,
                "9":1533,
                "10":1281,
                "11":1174,
                "12":1008,
                "13":954,
                "14":887,
                "15":711,
                "16":689,
                "17":681,
                "18":619,
                "19":582,
                "20":587,
                "21":534,
                "22":510,
                "23":517,
                "24":874
            }
        },
        "Ck35":{
            "name":"Ck35",
            "barcode":"ATGCCT",
            "files":{
                "fastqs":[
                    {
                        "__tuple__":true,
                        "items":[
                            "/media/kaiser/akoontz11/Primula/ipyrad_UniqueReps/UniqueReps_fastqs/Ck35_R1_.fastq.gz",
                            "/media/kaiser/akoontz11/Primula/ipyrad_UniqueReps/UniqueReps_fastqs/Ck35_R2_.fastq.gz"
                        ]
                    }
                ],
                "edits":[
                    {
                        "__tuple__":true,
                        "items":[
                            "/media/kaiser/akoontz11/Primula/ipyrad_UniqueReps/UniqueReps_edits/Ck35.trimmed_R1_.fastq.gz",
                            "/media/kaiser/akoontz11/Primula/ipyrad_UniqueReps/UniqueReps_edits/Ck35.trimmed_R2_.fastq.gz"
                        ]
                    }
                ],
                "mapped_reads":[],
                "unmapped_reads":[],
                "clusters":"/media/kaiser/akoontz11/Primula/ipyrad_UniqueReps/UniqueReps_clust_0.85/Ck35.clustS.gz",
                "consens":"/media/kaiser/akoontz11/Primula/ipyrad_UniqueReps/UniqueReps_consens/Ck35.consens.gz",
                "database":"/media/kaiser/akoontz11/Primula/ipyrad_UniqueReps/UniqueReps_consens/Ck35.catg.hdf5",
                "concat":[
                    {
                        "__tuple__":true,
                        "items":[
                            "/media/kaiser/akoontz11/Primula/ipyrad_UniqueReps/UniqueReps_fastqs/Ck35_R1_.fastq.gz",
                            "/media/kaiser/akoontz11/Primula/ipyrad_UniqueReps/UniqueReps_fastqs/Ck35_R2_.fastq.gz"
                        ]
                    }
                ]
            },
            "stats_dfs":{
                "s1":{
                    "reads_raw":2704961
                },
                "s2":{
                    "reads_raw":2704961,
                    "trim_adapter_bp_read1":0,
                    "trim_adapter_bp_read2":0,
                    "trim_quality_bp_read1":605110,
                    "trim_quality_bp_read2":605110,
                    "reads_filtered_by_Ns":66,
                    "reads_filtered_by_minlen":640,
                    "reads_passed_filter":2704255
                },
                "s3":{
                    "merged_pairs":NaN,
                    "clusters_total":608932,
                    "hidepth_min":6,
                    "clusters_hidepth":31537,
                    "avg_depth_total":4.121655620003547,
                    "avg_depth_mj":49.49605225608016,
                    "avg_depth_stat":49.49605225608016,
                    "sd_depth_total":314.7842802034201,
                    "sd_depth_mj":1382.4159243370143,
                    "sd_depth_stat":1382.4159243370143,
                    "filtered_bad_align":NaN
                },
                "s4":{
                    "hetero_est":0.02400244316086169,
                    "error_est":0.0024248850334435803
                },
                "s5":{
                    "clusters_total":608932,
                    "filtered_by_depth":577401,
                    "filtered_by_maxH":4747,
                    "filtered_by_maxAlleles":NaN,
                    "filtered_by_maxN":1358,
                    "reads_consens":25426,
                    "nsites":5321486,
                    "nhetero":33821,
                    "heterozygosity":0.006355555572259327
                }
            },
            "stats":{
                "state":6,
                "reads_raw":2704961,
                "reads_passed_filter":2704255,
                "reads_merged":NaN,
                "refseq_mapped_reads":2509808,
                "refseq_unmapped_reads":194447,
                "clusters_total":608932,
                "clusters_hidepth":31537,
                "hetero_est":0.02400244316086169,
                "error_est":0.0024248850334435803,
                "reads_consens":25426
            },
            "depths":{
                "1":348825,
                "2":134755,
                "3":56591,
                "4":25377,
                "5":11847,
                "6":5970,
                "7":3529,
                "8":2260,
                "9":1592,
                "10":1238,
                "11":944,
                "12":833,
                "13":664,
                "14":617,
                "15":570,
                "16":551,
                "17":490,
                "18":466,
                "19":427,
                "20":365,
                "21":408,
                "22":351,
                "23":336,
                "24":595
            }
        },
        "Ck4":{
            "name":"Ck4",
            "barcode":"TCTCAGTC",
            "files":{
                "fastqs":[
                    {
                        "__tuple__":true,
                        "items":[
                            "/media/kaiser/akoontz11/Primula/ipyrad_UniqueReps/UniqueReps_fastqs/Ck4_R1_.fastq.gz",
                            "/media/kaiser/akoontz11/Primula/ipyrad_UniqueReps/UniqueReps_fastqs/Ck4_R2_.fastq.gz"
                        ]
                    }
                ],
                "edits":[
                    {
                        "__tuple__":true,
                        "items":[
                            "/media/kaiser/akoontz11/Primula/ipyrad_UniqueReps/UniqueReps_edits/Ck4.trimmed_R1_.fastq.gz",
                            "/media/kaiser/akoontz11/Primula/ipyrad_UniqueReps/UniqueReps_edits/Ck4.trimmed_R2_.fastq.gz"
                        ]
                    }
                ],
                "mapped_reads":[],
                "unmapped_reads":[],
                "clusters":"/media/kaiser/akoontz11/Primula/ipyrad_UniqueReps/UniqueReps_clust_0.85/Ck4.clustS.gz",
                "consens":"/media/kaiser/akoontz11/Primula/ipyrad_UniqueReps/UniqueReps_consens/Ck4.consens.gz",
                "database":"/media/kaiser/akoontz11/Primula/ipyrad_UniqueReps/UniqueReps_consens/Ck4.catg.hdf5",
                "concat":[
                    {
                        "__tuple__":true,
                        "items":[
                            "/media/kaiser/akoontz11/Primula/ipyrad_UniqueReps/UniqueReps_fastqs/Ck4_R1_.fastq.gz",
                            "/media/kaiser/akoontz11/Primula/ipyrad_UniqueReps/UniqueReps_fastqs/Ck4_R2_.fastq.gz"
                        ]
                    }
                ]
            },
            "stats_dfs":{
                "s1":{
                    "reads_raw":2137885
                },
                "s2":{
                    "reads_raw":2137885,
                    "trim_adapter_bp_read1":0,
                    "trim_adapter_bp_read2":0,
                    "trim_quality_bp_read1":566317,
                    "trim_quality_bp_read2":566317,
                    "reads_filtered_by_Ns":55,
                    "reads_filtered_by_minlen":368,
                    "reads_passed_filter":2137462
                },
                "s3":{
                    "merged_pairs":NaN,
                    "clusters_total":262017,
                    "hidepth_min":6,
                    "clusters_hidepth":29403,
                    "avg_depth_total":7.512863669151239,
                    "avg_depth_mj":55.573921028466486,
                    "avg_depth_stat":55.573921028466486,
                    "sd_depth_total":381.8396172424075,
                    "sd_depth_mj":1138.711438557381,
                    "sd_depth_stat":1138.711438557381,
                    "filtered_bad_align":NaN
                },
                "s4":{
                    "hetero_est":0.016338712488999554,
                    "error_est":0.0019611475034849784
                },
                "s5":{
                    "clusters_total":262017,
                    "filtered_by_depth":232623,
                    "filtered_by_maxH":3010,
                    "filtered_by_maxAlleles":NaN,
                    "filtered_by_maxN":1096,
                    "reads_consens":25288,
                    "nsites":4919259,
                    "nhetero":32518,
                    "heterozygosity":0.006610345175970609
                }
            },
            "stats":{
                "state":6,
                "reads_raw":2137885,
                "reads_passed_filter":2137462,
                "reads_merged":NaN,
                "refseq_mapped_reads":1968498,
                "refseq_unmapped_reads":168964,
                "clusters_total":262017,
                "clusters_hidepth":29403,
                "hetero_est":0.016338712488999554,
                "error_est":0.0019611475034849784,
                "reads_consens":25288
            },
            "depths":{
                "1":167269,
                "2":42133,
                "3":13546,
                "4":6045,
                "5":3621,
                "6":2475,
                "7":1973,
                "8":1448,
                "9":1344,
                "10":1117,
                "11":948,
                "12":873,
                "13":755,
                "14":689,
                "15":644,
                "16":628,
                "17":594,
                "18":567,
                "19":527,
                "20":489,
                "21":508,
                "22":468,
                "23":400,
                "24":831
            }
        },
        "Dm110":{
            "name":"Dm110",
            "barcode":"ACGTGGTA",
            "files":{
                "fastqs":[
                    {
                        "__tuple__":true,
                        "items":[
                            "/media/kaiser/akoontz11/Primula/ipyrad_UniqueReps/UniqueReps_fastqs/Dm110_R1_.fastq.gz",
                            "/media/kaiser/akoontz11/Primula/ipyrad_UniqueReps/UniqueReps_fastqs/Dm110_R2_.fastq.gz"
                        ]
                    }
                ],
                "edits":[
                    {
                        "__tuple__":true,
                        "items":[
                            "/media/kaiser/akoontz11/Primula/ipyrad_UniqueReps/UniqueReps_edits/Dm110.trimmed_R1_.fastq.gz",
                            "/media/kaiser/akoontz11/Primula/ipyrad_UniqueReps/UniqueReps_edits/Dm110.trimmed_R2_.fastq.gz"
                        ]
                    }
                ],
                "mapped_reads":[],
                "unmapped_reads":[],
                "clusters":"/media/kaiser/akoontz11/Primula/ipyrad_UniqueReps/UniqueReps_clust_0.85/Dm110.clustS.gz",
                "consens":"/media/kaiser/akoontz11/Primula/ipyrad_UniqueReps/UniqueReps_consens/Dm110.consens.gz",
                "database":"/media/kaiser/akoontz11/Primula/ipyrad_UniqueReps/UniqueReps_consens/Dm110.catg.hdf5",
                "concat":[
                    {
                        "__tuple__":true,
                        "items":[
                            "/media/kaiser/akoontz11/Primula/ipyrad_UniqueReps/UniqueReps_fastqs/Dm110_R1_.fastq.gz",
                            "/media/kaiser/akoontz11/Primula/ipyrad_UniqueReps/UniqueReps_fastqs/Dm110_R2_.fastq.gz"
                        ]
                    }
                ]
            },
            "stats_dfs":{
                "s1":{
                    "reads_raw":1885970
                },
                "s2":{
                    "reads_raw":1885970,
                    "trim_adapter_bp_read1":0,
                    "trim_adapter_bp_read2":0,
                    "trim_quality_bp_read1":875568,
                    "trim_quality_bp_read2":875568,
                    "reads_filtered_by_Ns":45,
                    "reads_filtered_by_minlen":424,
                    "reads_passed_filter":1885501
                },
                "s3":{
                    "merged_pairs":NaN,
                    "clusters_total":718245,
                    "hidepth_min":6,
                    "clusters_hidepth":36386,
                    "avg_depth_total":2.5369950365126104,
                    "avg_depth_mj":24.874924421480788,
                    "avg_depth_stat":24.874924421480788,
                    "sd_depth_total":103.19184621367675,
                    "sd_depth_mj":457.8889028376462,
                    "sd_depth_stat":457.8889028376462,
                    "filtered_bad_align":NaN
                },
                "s4":{
                    "hetero_est":0.013841701317578522,
                    "error_est":0.002087994628772148
                },
                "s5":{
                    "clusters_total":718245,
                    "filtered_by_depth":681865,
                    "filtered_by_maxH":3558,
                    "filtered_by_maxAlleles":NaN,
                    "filtered_by_maxN":1224,
                    "reads_consens":31598,
                    "nsites":5979964,
                    "nhetero":24003,
                    "heterozygosity":0.004013903762631347
                }
            },
            "stats":{
                "state":6,
                "reads_raw":1885970,
                "reads_passed_filter":1885501,
                "reads_merged":NaN,
                "refseq_mapped_reads":1822184,
                "refseq_unmapped_reads":63317,
                "clusters_total":718245,
                "clusters_hidepth":36386,
                "hetero_est":0.013841701317578522,
                "error_est":0.002087994628772148,
                "reads_consens":31598
            },
            "depths":{
                "1":523137,
                "2":109810,
                "3":28947,
                "4":12338,
                "5":7627,
                "6":5617,
                "7":4332,
                "8":3388,
                "9":2772,
                "10":2129,
                "11":1767,
                "12":1550,
                "13":1292,
                "14":1174,
                "15":983,
                "16":840,
                "17":902,
                "18":785,
                "19":697,
                "20":680,
                "21":576,
                "22":551,
                "23":503,
                "24":914
            }
        },
        "Pa143":{
            "name":"Pa143",
            "barcode":"GTATT",
            "files":{
                "fastqs":[
                    {
                        "__tuple__":true,
                        "items":[
                            "/media/kaiser/akoontz11/Primula/ipyrad_UniqueReps/UniqueReps_fastqs/Pa143_R1_.fastq.gz",
                            "/media/kaiser/akoontz11/Primula/ipyrad_UniqueReps/UniqueReps_fastqs/Pa143_R2_.fastq.gz"
                        ]
                    }
                ],
                "edits":[
                    {
                        "__tuple__":true,
                        "items":[
                            "/media/kaiser/akoontz11/Primula/ipyrad_UniqueReps/UniqueReps_edits/Pa143.trimmed_R1_.fastq.gz",
                            "/media/kaiser/akoontz11/Primula/ipyrad_UniqueReps/UniqueReps_edits/Pa143.trimmed_R2_.fastq.gz"
                        ]
                    }
                ],
                "mapped_reads":[],
                "unmapped_reads":[],
                "clusters":"/media/kaiser/akoontz11/Primula/ipyrad_UniqueReps/UniqueReps_clust_0.85/Pa143.clustS.gz",
                "consens":"/media/kaiser/akoontz11/Primula/ipyrad_UniqueReps/UniqueReps_consens/Pa143.consens.gz",
                "database":"/media/kaiser/akoontz11/Primula/ipyrad_UniqueReps/UniqueReps_consens/Pa143.catg.hdf5",
                "concat":[
                    {
                        "__tuple__":true,
                        "items":[
                            "/media/kaiser/akoontz11/Primula/ipyrad_UniqueReps/UniqueReps_fastqs/Pa143_R1_.fastq.gz",
                            "/media/kaiser/akoontz11/Primula/ipyrad_UniqueReps/UniqueReps_fastqs/Pa143_R2_.fastq.gz"
                        ]
                    }
                ]
            },
            "stats_dfs":{
                "s1":{
                    "reads_raw":2498344
                },
                "s2":{
                    "reads_raw":2498344,
                    "trim_adapter_bp_read1":0,
                    "trim_adapter_bp_read2":0,
                    "trim_quality_bp_read1":484340,
                    "trim_quality_bp_read2":484340,
                    "reads_filtered_by_Ns":69,
                    "reads_filtered_by_minlen":422,
                    "reads_passed_filter":2497853
                },
                "s3":{
                    "merged_pairs":NaN,
                    "clusters_total":100339,
                    "hidepth_min":6,
                    "clusters_hidepth":26055,
                    "avg_depth_total":22.528069843231446,
                    "avg_depth_mj":81.90961427748992,
                    "avg_depth_stat":81.90961427748992,
                    "sd_depth_total":1159.0601931804124,
                    "sd_depth_mj":2273.50123826935,
                    "sd_depth_stat":2273.50123826935,
                    "filtered_bad_align":NaN
                },
                "s4":{
                    "hetero_est":0.017355711098760343,
                    "error_est":0.0021117463666945786
                },
                "s5":{
                    "clusters_total":100339,
                    "filtered_by_depth":74300,
                    "filtered_by_maxH":3155,
                    "filtered_by_maxAlleles":NaN,
                    "filtered_by_maxN":803,
                    "reads_consens":22081,
                    "nsites":4563401,
                    "nhetero":27321,
                    "heterozygosity":0.0059869820776214935
                }
            },
            "stats":{
                "state":6,
                "reads_raw":2498344,
                "reads_passed_filter":2497853,
                "reads_merged":NaN,
                "refseq_mapped_reads":2260444,
                "refseq_unmapped_reads":237409,
                "clusters_total":100339,
                "clusters_hidepth":26055,
                "hetero_est":0.017355711098760343,
                "error_est":0.0021117463666945786,
                "reads_consens":22081
            },
            "depths":{
                "1":44951,
                "2":15754,
                "3":7074,
                "4":3917,
                "5":2588,
                "6":1952,
                "7":1463,
                "8":1280,
                "9":1073,
                "10":944,
                "11":833,
                "12":719,
                "13":714,
                "14":622,
                "15":578,
                "16":556,
                "17":518,
                "18":501,
                "19":438,
                "20":425,
                "21":418,
                "22":388,
                "23":378,
                "24":681
            }
        },
        "Pa154":{
            "name":"Pa154",
            "barcode":"CAGA",
            "files":{
                "fastqs":[
                    {
                        "__tuple__":true,
                        "items":[
                            "/media/kaiser/akoontz11/Primula/ipyrad_UniqueReps/UniqueReps_fastqs/Pa154_R1_.fastq.gz",
                            "/media/kaiser/akoontz11/Primula/ipyrad_UniqueReps/UniqueReps_fastqs/Pa154_R2_.fastq.gz"
                        ]
                    }
                ],
                "edits":[
                    {
                        "__tuple__":true,
                        "items":[
                            "/media/kaiser/akoontz11/Primula/ipyrad_UniqueReps/UniqueReps_edits/Pa154.trimmed_R1_.fastq.gz",
                            "/media/kaiser/akoontz11/Primula/ipyrad_UniqueReps/UniqueReps_edits/Pa154.trimmed_R2_.fastq.gz"
                        ]
                    }
                ],
                "mapped_reads":[],
                "unmapped_reads":[],
                "clusters":"/media/kaiser/akoontz11/Primula/ipyrad_UniqueReps/UniqueReps_clust_0.85/Pa154.clustS.gz",
                "consens":"/media/kaiser/akoontz11/Primula/ipyrad_UniqueReps/UniqueReps_consens/Pa154.consens.gz",
                "database":"/media/kaiser/akoontz11/Primula/ipyrad_UniqueReps/UniqueReps_consens/Pa154.catg.hdf5",
                "concat":[
                    {
                        "__tuple__":true,
                        "items":[
                            "/media/kaiser/akoontz11/Primula/ipyrad_UniqueReps/UniqueReps_fastqs/Pa154_R1_.fastq.gz",
                            "/media/kaiser/akoontz11/Primula/ipyrad_UniqueReps/UniqueReps_fastqs/Pa154_R2_.fastq.gz"
                        ]
                    }
                ]
            },
            "stats_dfs":{
                "s1":{
                    "reads_raw":1948579
                },
                "s2":{
                    "reads_raw":1948579,
                    "trim_adapter_bp_read1":0,
                    "trim_adapter_bp_read2":0,
                    "trim_quality_bp_read1":661227,
                    "trim_quality_bp_read2":661227,
                    "reads_filtered_by_Ns":46,
                    "reads_filtered_by_minlen":374,
                    "reads_passed_filter":1948159
                },
                "s3":{
                    "merged_pairs":NaN,
                    "clusters_total":232896,
                    "hidepth_min":6,
                    "clusters_hidepth":35521,
                    "avg_depth_total":7.804174395438308,
                    "avg_depth_mj":43.12471495734918,
                    "avg_depth_stat":43.12471495734918,
                    "sd_depth_total":298.9152660229992,
                    "sd_depth_mj":764.4315815332568,
                    "sd_depth_stat":764.4315815332568,
                    "filtered_bad_align":NaN
                },
                "s4":{
                    "hetero_est":0.017491020821224064,
                    "error_est":0.001764648605625558
                },
                "s5":{
                    "clusters_total":232896,
                    "filtered_by_depth":197384,
                    "filtered_by_maxH":4128,
                    "filtered_by_maxAlleles":NaN,
                    "filtered_by_maxN":888,
                    "reads_consens":30496,
                    "nsites":5661845,
                    "nhetero":36430,
                    "heterozygosity":0.006434298360340137
                }
            },
            "stats":{
                "state":6,
                "reads_raw":1948579,
                "reads_passed_filter":1948159,
                "reads_merged":NaN,
                "refseq_mapped_reads":1817561,
                "refseq_unmapped_reads":130598,
                "clusters_total":232896,
                "clusters_hidepth":35521,
                "hetero_est":0.017491020821224064,
                "error_est":0.001764648605625558,
                "reads_consens":30496
            },
            "depths":{
                "1":142812,
                "2":33927,
                "3":11234,
                "4":5650,
                "5":3752,
                "6":3033,
                "7":2406,
                "8":2072,
                "9":1808,
                "10":1513,
                "11":1324,
                "12":1218,
                "13":993,
                "14":968,
                "15":897,
                "16":857,
                "17":759,
                "18":745,
                "19":664,
                "20":656,
                "21":657,
                "22":611,
                "23":594,
                "24":1116
            }
        },
        "Ck3":{
            "name":"Ck3",
            "barcode":"ATCGTA",
            "files":{
                "fastqs":[
                    {
                        "__tuple__":true,
                        "items":[
                            "/media/kaiser/akoontz11/Primula/ipyrad_UniqueReps/UniqueReps_fastqs/Ck3_R1_.fastq.gz",
                            "/media/kaiser/akoontz11/Primula/ipyrad_UniqueReps/UniqueReps_fastqs/Ck3_R2_.fastq.gz"
                        ]
                    }
                ],
                "edits":[
                    {
                        "__tuple__":true,
                        "items":[
                            "/media/kaiser/akoontz11/Primula/ipyrad_UniqueReps/UniqueReps_edits/Ck3.trimmed_R1_.fastq.gz",
                            "/media/kaiser/akoontz11/Primula/ipyrad_UniqueReps/UniqueReps_edits/Ck3.trimmed_R2_.fastq.gz"
                        ]
                    }
                ],
                "mapped_reads":[],
                "unmapped_reads":[],
                "clusters":"/media/kaiser/akoontz11/Primula/ipyrad_UniqueReps/UniqueReps_clust_0.85/Ck3.clustS.gz",
                "consens":"/media/kaiser/akoontz11/Primula/ipyrad_UniqueReps/UniqueReps_consens/Ck3.consens.gz",
                "database":"/media/kaiser/akoontz11/Primula/ipyrad_UniqueReps/UniqueReps_consens/Ck3.catg.hdf5",
                "concat":[
                    {
                        "__tuple__":true,
                        "items":[
                            "/media/kaiser/akoontz11/Primula/ipyrad_UniqueReps/UniqueReps_fastqs/Ck3_R1_.fastq.gz",
                            "/media/kaiser/akoontz11/Primula/ipyrad_UniqueReps/UniqueReps_fastqs/Ck3_R2_.fastq.gz"
                        ]
                    }
                ]
            },
            "stats_dfs":{
                "s1":{
                    "reads_raw":1781010
                },
                "s2":{
                    "reads_raw":1781010,
                    "trim_adapter_bp_read1":0,
                    "trim_adapter_bp_read2":0,
                    "trim_quality_bp_read1":538583,
                    "trim_quality_bp_read2":538583,
                    "reads_filtered_by_Ns":40,
                    "reads_filtered_by_minlen":321,
                    "reads_passed_filter":1780649
                },
                "s3":{
                    "merged_pairs":NaN,
                    "clusters_total":209219,
                    "hidepth_min":6,
                    "clusters_hidepth":27811,
                    "avg_depth_total":7.8851347152983235,
                    "avg_depth_mj":50.090108230556254,
                    "avg_depth_stat":50.090108230556254,
                    "sd_depth_total":475.58782572688534,
                    "sd_depth_mj":1303.6471777753775,
                    "sd_depth_stat":1303.6471777753775,
                    "filtered_bad_align":NaN
                },
                "s4":{
                    "hetero_est":0.016359649784862977,
                    "error_est":0.001807658096402889
                },
                "s5":{
                    "clusters_total":209219,
                    "filtered_by_depth":181418,
                    "filtered_by_maxH":2909,
                    "filtered_by_maxAlleles":NaN,
                    "filtered_by_maxN":744,
                    "reads_consens":24148,
                    "nsites":4648751,
                    "nhetero":30354,
                    "heterozygosity":0.006529495772090181
                }
            },
            "stats":{
                "state":6,
                "reads_raw":1781010,
                "reads_passed_filter":1780649,
                "reads_merged":NaN,
                "refseq_mapped_reads":1649720,
                "refseq_unmapped_reads":130929,
                "clusters_total":209219,
                "clusters_hidepth":27811,
                "hetero_est":0.016359649784862977,
                "error_est":0.001807658096402889,
                "reads_consens":24148
            },
            "depths":{
                "1":134240,
                "2":30190,
                "3":9054,
                "4":4738,
                "5":3186,
                "6":2409,
                "7":1985,
                "8":1649,
                "9":1439,
                "10":1223,
                "11":1077,
                "12":968,
                "13":864,
                "14":801,
                "15":785,
                "16":674,
                "17":681,
                "18":608,
                "19":627,
                "20":591,
                "21":558,
                "22":499,
                "23":463,
                "24":877
            }
        },
        "Ck85_R":{
            "name":"Ck85_R",
            "barcode":"TAGCGGA",
            "files":{
                "fastqs":[
                    {
                        "__tuple__":true,
                        "items":[
                            "/media/kaiser/akoontz11/Primula/ipyrad_UniqueReps/UniqueReps_fastqs/Ck85_R_R1_.fastq.gz",
                            "/media/kaiser/akoontz11/Primula/ipyrad_UniqueReps/UniqueReps_fastqs/Ck85_R_R2_.fastq.gz"
                        ]
                    }
                ],
                "edits":[
                    {
                        "__tuple__":true,
                        "items":[
                            "/media/kaiser/akoontz11/Primula/ipyrad_UniqueReps/UniqueReps_edits/Ck85_R.trimmed_R1_.fastq.gz",
                            "/media/kaiser/akoontz11/Primula/ipyrad_UniqueReps/UniqueReps_edits/Ck85_R.trimmed_R2_.fastq.gz"
                        ]
                    }
                ],
                "mapped_reads":[],
                "unmapped_reads":[],
                "clusters":"/media/kaiser/akoontz11/Primula/ipyrad_UniqueReps/UniqueReps_clust_0.85/Ck85_R.clustS.gz",
                "consens":"/media/kaiser/akoontz11/Primula/ipyrad_UniqueReps/UniqueReps_consens/Ck85_R.consens.gz",
                "database":"/media/kaiser/akoontz11/Primula/ipyrad_UniqueReps/UniqueReps_consens/Ck85_R.catg.hdf5",
                "concat":[
                    {
                        "__tuple__":true,
                        "items":[
                            "/media/kaiser/akoontz11/Primula/ipyrad_UniqueReps/UniqueReps_fastqs/Ck85_R_R1_.fastq.gz",
                            "/media/kaiser/akoontz11/Primula/ipyrad_UniqueReps/UniqueReps_fastqs/Ck85_R_R2_.fastq.gz"
                        ]
                    }
                ]
            },
            "stats_dfs":{
                "s1":{
                    "reads_raw":2296160
                },
                "s2":{
                    "reads_raw":2296160,
                    "trim_adapter_bp_read1":0,
                    "trim_adapter_bp_read2":0,
                    "trim_quality_bp_read1":835558,
                    "trim_quality_bp_read2":835558,
                    "reads_filtered_by_Ns":54,
                    "reads_filtered_by_minlen":399,
                    "reads_passed_filter":2295707
                },
                "s3":{
                    "merged_pairs":NaN,
                    "clusters_total":360201,
                    "hidepth_min":6,
                    "clusters_hidepth":43483,
                    "avg_depth_total":5.9463688329571545,
                    "avg_depth_mj":38.08474576271186,
                    "avg_depth_stat":38.08474576271186,
                    "sd_depth_total":296.14063877886673,
                    "sd_depth_mj":851.6426059794015,
                    "sd_depth_stat":851.6426059794015,
                    "filtered_bad_align":NaN
                },
                "s4":{
                    "hetero_est":0.012791896553710077,
                    "error_est":0.0019751575043425035
                },
                "s5":{
                    "clusters_total":360201,
                    "filtered_by_depth":316728,
                    "filtered_by_maxH":3565,
                    "filtered_by_maxAlleles":NaN,
                    "filtered_by_maxN":1274,
                    "reads_consens":38634,
                    "nsites":7373629,
                    "nhetero":33882,
                    "heterozygosity":0.004595023698642826
                }
            },
            "stats":{
                "state":6,
                "reads_raw":2296160,
                "reads_passed_filter":2295707,
                "reads_merged":NaN,
                "refseq_mapped_reads":2141888,
                "refseq_unmapped_reads":153819,
                "clusters_total":360201,
                "clusters_hidepth":43483,
                "hetero_est":0.012791896553710077,
                "error_est":0.0019751575043425035,
                "reads_consens":38634
            },
            "depths":{
                "1":215203,
                "2":60080,
                "3":22491,
                "4":11707,
                "5":7237,
                "6":5416,
                "7":4203,
                "8":3259,
                "9":2759,
                "10":2444,
                "11":2000,
                "12":1744,
                "13":1493,
                "14":1315,
                "15":1196,
                "16":1103,
                "17":987,
                "18":837,
                "19":759,
                "20":705,
                "21":682,
                "22":618,
                "23":586,
                "24":1040
            }
        },
        "CaASU0020421":{
            "name":"CaASU0020421",
            "barcode":"ATTGGAT",
            "files":{
                "fastqs":[
                    {
                        "__tuple__":true,
                        "items":[
                            "/media/kaiser/akoontz11/Primula/ipyrad_UniqueReps/UniqueReps_fastqs/CaASU0020421_R1_.fastq.gz",
                            "/media/kaiser/akoontz11/Primula/ipyrad_UniqueReps/UniqueReps_fastqs/CaASU0020421_R2_.fastq.gz"
                        ]
                    }
                ],
                "edits":[
                    {
                        "__tuple__":true,
                        "items":[
                            "/media/kaiser/akoontz11/Primula/ipyrad_UniqueReps/UniqueReps_edits/CaASU0020421.trimmed_R1_.fastq.gz",
                            "/media/kaiser/akoontz11/Primula/ipyrad_UniqueReps/UniqueReps_edits/CaASU0020421.trimmed_R2_.fastq.gz"
                        ]
                    }
                ],
                "mapped_reads":[],
                "unmapped_reads":[],
                "clusters":"/media/kaiser/akoontz11/Primula/ipyrad_UniqueReps/UniqueReps_clust_0.85/CaASU0020421.clustS.gz",
                "consens":"/media/kaiser/akoontz11/Primula/ipyrad_UniqueReps/UniqueReps_consens/CaASU0020421.consens.gz",
                "database":"/media/kaiser/akoontz11/Primula/ipyrad_UniqueReps/UniqueReps_consens/CaASU0020421.catg.hdf5",
                "concat":[
                    {
                        "__tuple__":true,
                        "items":[
                            "/media/kaiser/akoontz11/Primula/ipyrad_UniqueReps/UniqueReps_fastqs/CaASU0020421_R1_.fastq.gz",
                            "/media/kaiser/akoontz11/Primula/ipyrad_UniqueReps/UniqueReps_fastqs/CaASU0020421_R2_.fastq.gz"
                        ]
                    }
                ]
            },
            "stats_dfs":{
                "s1":{
                    "reads_raw":2343182
                },
                "s2":{
                    "reads_raw":2343182,
                    "trim_adapter_bp_read1":0,
                    "trim_adapter_bp_read2":0,
                    "trim_quality_bp_read1":558938,
                    "trim_quality_bp_read2":558938,
                    "reads_filtered_by_Ns":61,
                    "reads_filtered_by_minlen":426,
                    "reads_passed_filter":2342695
                },
                "s3":{
                    "merged_pairs":NaN,
                    "clusters_total":244652,
                    "hidepth_min":6,
                    "clusters_hidepth":32762,
                    "avg_depth_total":8.837127838726028,
                    "avg_depth_mj":54.840333312984555,
                    "avg_depth_stat":54.840333312984555,
                    "sd_depth_total":386.90470041642925,
                    "sd_depth_mj":1056.1281767727155,
                    "sd_depth_stat":1056.1281767727155,
                    "filtered_bad_align":NaN
                },
                "s4":{
                    "hetero_est":0.013994694180786577,
                    "error_est":0.0020985287092626184
                },
                "s5":{
                    "clusters_total":244652,
                    "filtered_by_depth":211900,
                    "filtered_by_maxH":3045,
                    "filtered_by_maxAlleles":NaN,
                    "filtered_by_maxN":1050,
                    "reads_consens":28657,
                    "nsites":5666378,
                    "nhetero":26585,
                    "heterozygosity":0.004691709589441439
                }
            },
            "stats":{
                "state":6,
                "reads_raw":2343182,
                "reads_passed_filter":2342695,
                "reads_merged":NaN,
                "refseq_mapped_reads":2162021,
                "refseq_unmapped_reads":180674,
                "clusters_total":244652,
                "clusters_hidepth":32762,
                "hetero_est":0.013994694180786577,
                "error_est":0.0020985287092626184,
                "reads_consens":28657
            },
            "depths":{
                "1":122892,
                "2":48620,
                "3":22674,
                "4":11332,
                "5":6372,
                "6":3729,
                "7":2503,
                "8":1791,
                "9":1322,
                "10":1114,
                "11":919,
                "12":777,
                "13":721,
                "14":615,
                "15":643,
                "16":548,
                "17":506,
                "18":478,
                "19":477,
                "20":475,
                "21":438,
                "22":394,
                "23":390,
                "24":791
            }
        },
        "Mg70":{
            "name":"Mg70",
            "barcode":"AGGC",
            "files":{
                "fastqs":[
                    {
                        "__tuple__":true,
                        "items":[
                            "/media/kaiser/akoontz11/Primula/ipyrad_UniqueReps/UniqueReps_fastqs/Mg70_R1_.fastq.gz",
                            "/media/kaiser/akoontz11/Primula/ipyrad_UniqueReps/UniqueReps_fastqs/Mg70_R2_.fastq.gz"
                        ]
                    }
                ],
                "edits":[
                    {
                        "__tuple__":true,
                        "items":[
                            "/media/kaiser/akoontz11/Primula/ipyrad_UniqueReps/UniqueReps_edits/Mg70.trimmed_R1_.fastq.gz",
                            "/media/kaiser/akoontz11/Primula/ipyrad_UniqueReps/UniqueReps_edits/Mg70.trimmed_R2_.fastq.gz"
                        ]
                    }
                ],
                "mapped_reads":[],
                "unmapped_reads":[],
                "clusters":"/media/kaiser/akoontz11/Primula/ipyrad_UniqueReps/UniqueReps_clust_0.85/Mg70.clustS.gz",
                "consens":"/media/kaiser/akoontz11/Primula/ipyrad_UniqueReps/UniqueReps_consens/Mg70.consens.gz",
                "database":"/media/kaiser/akoontz11/Primula/ipyrad_UniqueReps/UniqueReps_consens/Mg70.catg.hdf5",
                "concat":[
                    {
                        "__tuple__":true,
                        "items":[
                            "/media/kaiser/akoontz11/Primula/ipyrad_UniqueReps/UniqueReps_fastqs/Mg70_R1_.fastq.gz",
                            "/media/kaiser/akoontz11/Primula/ipyrad_UniqueReps/UniqueReps_fastqs/Mg70_R2_.fastq.gz"
                        ]
                    }
                ]
            },
            "stats_dfs":{
                "s1":{
                    "reads_raw":2069879
                },
                "s2":{
                    "reads_raw":2069879,
                    "trim_adapter_bp_read1":0,
                    "trim_adapter_bp_read2":0,
                    "trim_quality_bp_read1":533163,
                    "trim_quality_bp_read2":533163,
                    "reads_filtered_by_Ns":39,
                    "reads_filtered_by_minlen":351,
                    "reads_passed_filter":2069489
                },
                "s3":{
                    "merged_pairs":NaN,
                    "clusters_total":225443,
                    "hidepth_min":6,
                    "clusters_hidepth":25466,
                    "avg_depth_total":8.485124843086723,
                    "avg_depth_mj":63.68550223827849,
                    "avg_depth_stat":63.68550223827849,
                    "sd_depth_total":656.5415037750091,
                    "sd_depth_mj":1952.5595778307747,
                    "sd_depth_stat":1952.5595778307747,
                    "filtered_bad_align":NaN
                },
                "s4":{
                    "hetero_est":0.013562386155128454,
                    "error_est":0.0018908982157707283
                },
                "s5":{
                    "clusters_total":225443,
                    "filtered_by_depth":199987,
                    "filtered_by_maxH":2615,
                    "filtered_by_maxAlleles":NaN,
                    "filtered_by_maxN":555,
                    "reads_consens":22286,
                    "nsites":4422652,
                    "nhetero":17416,
                    "heterozygosity":0.003937908747963892
                }
            },
            "stats":{
                "state":6,
                "reads_raw":2069879,
                "reads_passed_filter":2069489,
                "reads_merged":NaN,
                "refseq_mapped_reads":1912912,
                "refseq_unmapped_reads":156577,
                "clusters_total":225443,
                "clusters_hidepth":25466,
                "hetero_est":0.013562386155128454,
                "error_est":0.0018908982157707283,
                "reads_consens":22286
            },
            "depths":{
                "1":142971,
                "2":35699,
                "3":12080,
                "4":5647,
                "5":3580,
                "6":2427,
                "7":2030,
                "8":1495,
                "9":1322,
                "10":1106,
                "11":982,
                "12":918,
                "13":803,
                "14":747,
                "15":698,
                "16":620,
                "17":575,
                "18":565,
                "19":562,
                "20":483,
                "21":493,
                "22":463,
                "23":424,
                "24":794
            }
        },
        "CaUTC00138833":{
            "name":"CaUTC00138833",
            "barcode":"TGCA",
            "files":{
                "fastqs":[
                    {
                        "__tuple__":true,
                        "items":[
                            "/media/kaiser/akoontz11/Primula/ipyrad_UniqueReps/UniqueReps_fastqs/CaUTC00138833_R1_.fastq.gz",
                            "/media/kaiser/akoontz11/Primula/ipyrad_UniqueReps/UniqueReps_fastqs/CaUTC00138833_R2_.fastq.gz"
                        ]
                    }
                ],
                "edits":[
                    {
                        "__tuple__":true,
                        "items":[
                            "/media/kaiser/akoontz11/Primula/ipyrad_UniqueReps/UniqueReps_edits/CaUTC00138833.trimmed_R1_.fastq.gz",
                            "/media/kaiser/akoontz11/Primula/ipyrad_UniqueReps/UniqueReps_edits/CaUTC00138833.trimmed_R2_.fastq.gz"
                        ]
                    }
                ],
                "mapped_reads":[],
                "unmapped_reads":[],
                "clusters":"/media/kaiser/akoontz11/Primula/ipyrad_UniqueReps/UniqueReps_clust_0.85/CaUTC00138833.clustS.gz",
                "consens":"/media/kaiser/akoontz11/Primula/ipyrad_UniqueReps/UniqueReps_consens/CaUTC00138833.consens.gz",
                "database":"/media/kaiser/akoontz11/Primula/ipyrad_UniqueReps/UniqueReps_consens/CaUTC00138833.catg.hdf5",
                "concat":[
                    {
                        "__tuple__":true,
                        "items":[
                            "/media/kaiser/akoontz11/Primula/ipyrad_UniqueReps/UniqueReps_fastqs/CaUTC00138833_R1_.fastq.gz",
                            "/media/kaiser/akoontz11/Primula/ipyrad_UniqueReps/UniqueReps_fastqs/CaUTC00138833_R2_.fastq.gz"
                        ]
                    }
                ]
            },
            "stats_dfs":{
                "s1":{
                    "reads_raw":1542167
                },
                "s2":{
                    "reads_raw":1542167,
                    "trim_adapter_bp_read1":0,
                    "trim_adapter_bp_read2":0,
                    "trim_quality_bp_read1":1310859,
                    "trim_quality_bp_read2":1310859,
                    "reads_filtered_by_Ns":35,
                    "reads_filtered_by_minlen":1080,
                    "reads_passed_filter":1541052
                },
                "s3":{
                    "merged_pairs":NaN,
                    "clusters_total":262933,
                    "hidepth_min":6,
                    "clusters_hidepth":20953,
                    "avg_depth_total":4.9214818984303985,
                    "avg_depth_mj":44.639860640481075,
                    "avg_depth_stat":44.639860640481075,
                    "sd_depth_total":402.3906556908334,
                    "sd_depth_mj":1424.8299334160959,
                    "sd_depth_stat":1424.8299334160959,
                    "filtered_bad_align":NaN
                },
                "s4":{
                    "hetero_est":0.02410736083984371,
                    "error_est":0.0032747375488281407
                },
                "s5":{
                    "clusters_total":262933,
                    "filtered_by_depth":241993,
                    "filtered_by_maxH":3394,
                    "filtered_by_maxAlleles":NaN,
                    "filtered_by_maxN":1136,
                    "reads_consens":16409,
                    "nsites":2766363,
                    "nhetero":22651,
                    "heterozygosity":0.008188007141506736
                }
            },
            "stats":{
                "state":6,
                "reads_raw":1542167,
                "reads_passed_filter":1541052,
                "reads_merged":NaN,
                "refseq_mapped_reads":1294020,
                "refseq_unmapped_reads":247032,
                "clusters_total":262933,
                "clusters_hidepth":20953,
                "hetero_est":0.02410736083984371,
                "error_est":0.0032747375488281407,
                "reads_consens":16409
            },
            "depths":{
                "1":172144,
                "2":41385,
                "3":15271,
                "4":7946,
                "5":5234,
                "6":3730,
                "7":2924,
                "8":2232,
                "9":1913,
                "10":1524,
                "11":1333,
                "12":1082,
                "13":881,
                "14":726,
                "15":597,
                "16":488,
                "17":423,
                "18":370,
                "19":301,
                "20":239,
                "21":193,
                "22":158,
                "23":157,
                "24":255
            }
        },
        "Nv127":{
            "name":"Nv127",
            "barcode":"CATAAGT",
            "files":{
                "fastqs":[
                    {
                        "__tuple__":true,
                        "items":[
                            "/media/kaiser/akoontz11/Primula/ipyrad_UniqueReps/UniqueReps_fastqs/Nv127_R1_.fastq.gz",
                            "/media/kaiser/akoontz11/Primula/ipyrad_UniqueReps/UniqueReps_fastqs/Nv127_R2_.fastq.gz"
                        ]
                    }
                ],
                "edits":[
                    {
                        "__tuple__":true,
                        "items":[
                            "/media/kaiser/akoontz11/Primula/ipyrad_UniqueReps/UniqueReps_edits/Nv127.trimmed_R1_.fastq.gz",
                            "/media/kaiser/akoontz11/Primula/ipyrad_UniqueReps/UniqueReps_edits/Nv127.trimmed_R2_.fastq.gz"
                        ]
                    }
                ],
                "mapped_reads":[],
                "unmapped_reads":[],
                "clusters":"/media/kaiser/akoontz11/Primula/ipyrad_UniqueReps/UniqueReps_clust_0.85/Nv127.clustS.gz",
                "consens":"/media/kaiser/akoontz11/Primula/ipyrad_UniqueReps/UniqueReps_consens/Nv127.consens.gz",
                "database":"/media/kaiser/akoontz11/Primula/ipyrad_UniqueReps/UniqueReps_consens/Nv127.catg.hdf5",
                "concat":[
                    {
                        "__tuple__":true,
                        "items":[
                            "/media/kaiser/akoontz11/Primula/ipyrad_UniqueReps/UniqueReps_fastqs/Nv127_R1_.fastq.gz",
                            "/media/kaiser/akoontz11/Primula/ipyrad_UniqueReps/UniqueReps_fastqs/Nv127_R2_.fastq.gz"
                        ]
                    }
                ]
            },
            "stats_dfs":{
                "s1":{
                    "reads_raw":1947685
                },
                "s2":{
                    "reads_raw":1947685,
                    "trim_adapter_bp_read1":0,
                    "trim_adapter_bp_read2":0,
                    "trim_quality_bp_read1":599897,
                    "trim_quality_bp_read2":599897,
                    "reads_filtered_by_Ns":59,
                    "reads_filtered_by_minlen":381,
                    "reads_passed_filter":1947245
                },
                "s3":{
                    "merged_pairs":NaN,
                    "clusters_total":179860,
                    "hidepth_min":6,
                    "clusters_hidepth":27030,
                    "avg_depth_total":10.011197598131881,
                    "avg_depth_mj":58.4284128745838,
                    "avg_depth_stat":58.4284128745838,
                    "sd_depth_total":652.1357318893777,
                    "sd_depth_mj":1681.396460807443,
                    "sd_depth_stat":1681.396460807443,
                    "filtered_bad_align":NaN
                },
                "s4":{
                    "hetero_est":0.016892857748316573,
                    "error_est":0.001954356319061488
                },
                "s5":{
                    "clusters_total":179860,
                    "filtered_by_depth":152840,
                    "filtered_by_maxH":2969,
                    "filtered_by_maxAlleles":NaN,
                    "filtered_by_maxN":884,
                    "reads_consens":23167,
                    "nsites":4419952,
                    "nhetero":27119,
                    "heterozygosity":0.006135586992799921
                }
            },
            "stats":{
                "state":6,
                "reads_raw":1947685,
                "reads_passed_filter":1947245,
                "reads_merged":NaN,
                "refseq_mapped_reads":1800614,
                "refseq_unmapped_reads":146631,
                "clusters_total":179860,
                "clusters_hidepth":27030,
                "hetero_est":0.016892857748316573,
                "error_est":0.001954356319061488,
                "reads_consens":23167
            },
            "depths":{
                "1":111202,
                "2":25602,
                "3":8312,
                "4":4618,
                "5":3096,
                "6":2439,
                "7":1905,
                "8":1707,
                "9":1347,
                "10":1208,
                "11":1104,
                "12":882,
                "13":885,
                "14":795,
                "15":769,
                "16":711,
                "17":683,
                "18":642,
                "19":620,
                "20":569,
                "21":561,
                "22":539,
                "23":459,
                "24":932
            }
        },
        "Ck17":{
            "name":"Ck17",
            "barcode":"GTACTT",
            "files":{
                "fastqs":[
                    {
                        "__tuple__":true,
                        "items":[
                            "/media/kaiser/akoontz11/Primula/ipyrad_UniqueReps/UniqueReps_fastqs/Ck17_R1_.fastq.gz",
                            "/media/kaiser/akoontz11/Primula/ipyrad_UniqueReps/UniqueReps_fastqs/Ck17_R2_.fastq.gz"
                        ]
                    }
                ],
                "edits":[
                    {
                        "__tuple__":true,
                        "items":[
                            "/media/kaiser/akoontz11/Primula/ipyrad_UniqueReps/UniqueReps_edits/Ck17.trimmed_R1_.fastq.gz",
                            "/media/kaiser/akoontz11/Primula/ipyrad_UniqueReps/UniqueReps_edits/Ck17.trimmed_R2_.fastq.gz"
                        ]
                    }
                ],
                "mapped_reads":[],
                "unmapped_reads":[],
                "clusters":"/media/kaiser/akoontz11/Primula/ipyrad_UniqueReps/UniqueReps_clust_0.85/Ck17.clustS.gz",
                "consens":"/media/kaiser/akoontz11/Primula/ipyrad_UniqueReps/UniqueReps_consens/Ck17.consens.gz",
                "database":"/media/kaiser/akoontz11/Primula/ipyrad_UniqueReps/UniqueReps_consens/Ck17.catg.hdf5",
                "concat":[
                    {
                        "__tuple__":true,
                        "items":[
                            "/media/kaiser/akoontz11/Primula/ipyrad_UniqueReps/UniqueReps_fastqs/Ck17_R1_.fastq.gz",
                            "/media/kaiser/akoontz11/Primula/ipyrad_UniqueReps/UniqueReps_fastqs/Ck17_R2_.fastq.gz"
                        ]
                    }
                ]
            },
            "stats_dfs":{
                "s1":{
                    "reads_raw":1703541
                },
                "s2":{
                    "reads_raw":1703541,
                    "trim_adapter_bp_read1":0,
                    "trim_adapter_bp_read2":0,
                    "trim_quality_bp_read1":515497,
                    "trim_quality_bp_read2":515497,
                    "reads_filtered_by_Ns":44,
                    "reads_filtered_by_minlen":303,
                    "reads_passed_filter":1703194
                },
                "s3":{
                    "merged_pairs":NaN,
                    "clusters_total":75168,
                    "hidepth_min":6,
                    "clusters_hidepth":23288,
                    "avg_depth_total":20.61514208173691,
                    "avg_depth_mj":62.384661628306425,
                    "avg_depth_stat":62.384661628306425,
                    "sd_depth_total":1209.8849577641297,
                    "sd_depth_mj":2173.0920330732674,
                    "sd_depth_stat":2173.0920330732674,
                    "filtered_bad_align":NaN
                },
                "s4":{
                    "hetero_est":0.017223891951143704,
                    "error_est":0.0023627111904323196
                },
                "s5":{
                    "clusters_total":75168,
                    "filtered_by_depth":51893,
                    "filtered_by_maxH":2605,
                    "filtered_by_maxAlleles":NaN,
                    "filtered_by_maxN":677,
                    "reads_consens":19993,
                    "nsites":3789998,
                    "nhetero":26291,
                    "heterozygosity":0.006936942974640092
                }
            },
            "stats":{
                "state":6,
                "reads_raw":1703541,
                "reads_passed_filter":1703194,
                "reads_merged":NaN,
                "refseq_mapped_reads":1549599,
                "refseq_unmapped_reads":153595,
                "clusters_total":75168,
                "clusters_hidepth":23288,
                "hetero_est":0.017223891951143704,
                "error_est":0.0023627111904323196,
                "reads_consens":19993
            },
            "depths":{
                "1":29377,
                "2":10041,
                "3":5566,
                "4":3852,
                "5":3044,
                "6":2484,
                "7":2004,
                "8":1773,
                "9":1423,
                "10":1289,
                "11":1170,
                "12":1042,
                "13":982,
                "14":846,
                "15":755,
                "16":660,
                "17":649,
                "18":584,
                "19":530,
                "20":501,
                "21":471,
                "22":446,
                "23":405,
                "24":719
            }
        },
        "Mg79":{
            "name":"Mg79",
            "barcode":"GCGGAAT",
            "files":{
                "fastqs":[
                    {
                        "__tuple__":true,
                        "items":[
                            "/media/kaiser/akoontz11/Primula/ipyrad_UniqueReps/UniqueReps_fastqs/Mg79_R1_.fastq.gz",
                            "/media/kaiser/akoontz11/Primula/ipyrad_UniqueReps/UniqueReps_fastqs/Mg79_R2_.fastq.gz"
                        ]
                    }
                ],
                "edits":[
                    {
                        "__tuple__":true,
                        "items":[
                            "/media/kaiser/akoontz11/Primula/ipyrad_UniqueReps/UniqueReps_edits/Mg79.trimmed_R1_.fastq.gz",
                            "/media/kaiser/akoontz11/Primula/ipyrad_UniqueReps/UniqueReps_edits/Mg79.trimmed_R2_.fastq.gz"
                        ]
                    }
                ],
                "mapped_reads":[],
                "unmapped_reads":[],
                "clusters":"/media/kaiser/akoontz11/Primula/ipyrad_UniqueReps/UniqueReps_clust_0.85/Mg79.clustS.gz",
                "consens":"/media/kaiser/akoontz11/Primula/ipyrad_UniqueReps/UniqueReps_consens/Mg79.consens.gz",
                "database":"/media/kaiser/akoontz11/Primula/ipyrad_UniqueReps/UniqueReps_consens/Mg79.catg.hdf5",
                "concat":[
                    {
                        "__tuple__":true,
                        "items":[
                            "/media/kaiser/akoontz11/Primula/ipyrad_UniqueReps/UniqueReps_fastqs/Mg79_R1_.fastq.gz",
                            "/media/kaiser/akoontz11/Primula/ipyrad_UniqueReps/UniqueReps_fastqs/Mg79_R2_.fastq.gz"
                        ]
                    }
                ]
            },
            "stats_dfs":{
                "s1":{
                    "reads_raw":2562039
                },
                "s2":{
                    "reads_raw":2562039,
                    "trim_adapter_bp_read1":0,
                    "trim_adapter_bp_read2":0,
                    "trim_quality_bp_read1":528396,
                    "trim_quality_bp_read2":528396,
                    "reads_filtered_by_Ns":56,
                    "reads_filtered_by_minlen":548,
                    "reads_passed_filter":2561435
                },
                "s3":{
                    "merged_pairs":NaN,
                    "clusters_total":111533,
                    "hidepth_min":6,
                    "clusters_hidepth":28824,
                    "avg_depth_total":20.929832426277425,
                    "avg_depth_mj":75.7498959200666,
                    "avg_depth_stat":75.7498959200666,
                    "sd_depth_total":769.148855304071,
                    "sd_depth_mj":1511.6451427067016,
                    "sd_depth_stat":1511.6451427067016,
                    "filtered_bad_align":NaN
                },
                "s4":{
                    "hetero_est":0.012473205018250118,
                    "error_est":0.002232590412594445
                },
                "s5":{
                    "clusters_total":111533,
                    "filtered_by_depth":82718,
                    "filtered_by_maxH":2496,
                    "filtered_by_maxAlleles":NaN,
                    "filtered_by_maxN":978,
                    "reads_consens":25341,
                    "nsites":5273173,
                    "nhetero":18706,
                    "heterozygosity":0.0035473897784123526
                }
            },
            "stats":{
                "state":6,
                "reads_raw":2562039,
                "reads_passed_filter":2561435,
                "reads_merged":NaN,
                "refseq_mapped_reads":2334367,
                "refseq_unmapped_reads":227068,
                "clusters_total":111533,
                "clusters_hidepth":28824,
                "hetero_est":0.012473205018250118,
                "error_est":0.002232590412594445,
                "reads_consens":25341
            },
            "depths":{
                "1":45203,
                "2":18969,
                "3":9709,
                "4":5456,
                "5":3372,
                "6":2315,
                "7":1600,
                "8":1191,
                "9":1066,
                "10":841,
                "11":742,
                "12":634,
                "13":573,
                "14":565,
                "15":527,
                "16":496,
                "17":429,
                "18":451,
                "19":378,
                "20":396,
                "21":408,
                "22":330,
                "23":344,
                "24":655
            }
        },
        "Nv122":{
            "name":"Nv122",
            "barcode":"TAGGCCAT",
            "files":{
                "fastqs":[
                    {
                        "__tuple__":true,
                        "items":[
                            "/media/kaiser/akoontz11/Primula/ipyrad_UniqueReps/UniqueReps_fastqs/Nv122_R1_.fastq.gz",
                            "/media/kaiser/akoontz11/Primula/ipyrad_UniqueReps/UniqueReps_fastqs/Nv122_R2_.fastq.gz"
                        ]
                    }
                ],
                "edits":[
                    {
                        "__tuple__":true,
                        "items":[
                            "/media/kaiser/akoontz11/Primula/ipyrad_UniqueReps/UniqueReps_edits/Nv122.trimmed_R1_.fastq.gz",
                            "/media/kaiser/akoontz11/Primula/ipyrad_UniqueReps/UniqueReps_edits/Nv122.trimmed_R2_.fastq.gz"
                        ]
                    }
                ],
                "mapped_reads":[],
                "unmapped_reads":[],
                "clusters":"/media/kaiser/akoontz11/Primula/ipyrad_UniqueReps/UniqueReps_clust_0.85/Nv122.clustS.gz",
                "consens":"/media/kaiser/akoontz11/Primula/ipyrad_UniqueReps/UniqueReps_consens/Nv122.consens.gz",
                "database":"/media/kaiser/akoontz11/Primula/ipyrad_UniqueReps/UniqueReps_consens/Nv122.catg.hdf5",
                "concat":[
                    {
                        "__tuple__":true,
                        "items":[
                            "/media/kaiser/akoontz11/Primula/ipyrad_UniqueReps/UniqueReps_fastqs/Nv122_R1_.fastq.gz",
                            "/media/kaiser/akoontz11/Primula/ipyrad_UniqueReps/UniqueReps_fastqs/Nv122_R2_.fastq.gz"
                        ]
                    }
                ]
            },
            "stats_dfs":{
                "s1":{
                    "reads_raw":2115727
                },
                "s2":{
                    "reads_raw":2115727,
                    "trim_adapter_bp_read1":0,
                    "trim_adapter_bp_read2":0,
                    "trim_quality_bp_read1":849097,
                    "trim_quality_bp_read2":849097,
                    "reads_filtered_by_Ns":54,
                    "reads_filtered_by_minlen":518,
                    "reads_passed_filter":2115155
                },
                "s3":{
                    "merged_pairs":NaN,
                    "clusters_total":363533,
                    "hidepth_min":6,
                    "clusters_hidepth":32848,
                    "avg_depth_total":5.4174476594972125,
                    "avg_depth_mj":46.45774476376035,
                    "avg_depth_stat":46.45774476376035,
                    "sd_depth_total":333.4638084135752,
                    "sd_depth_mj":1108.5064571827531,
                    "sd_depth_stat":1108.5064571827531,
                    "filtered_bad_align":NaN
                },
                "s4":{
                    "hetero_est":0.0170663298857398,
                    "error_est":0.0019993996055331156
                },
                "s5":{
                    "clusters_total":363533,
                    "filtered_by_depth":330694,
                    "filtered_by_maxH":3758,
                    "filtered_by_maxAlleles":NaN,
                    "filtered_by_maxN":1203,
                    "reads_consens":27878,
                    "nsites":5056939,
                    "nhetero":30589,
                    "heterozygosity":0.006048916152637001
                }
            },
            "stats":{
                "state":6,
                "reads_raw":2115727,
                "reads_passed_filter":2115155,
                "reads_merged":NaN,
                "refseq_mapped_reads":1969421,
                "refseq_unmapped_reads":145734,
                "clusters_total":363533,
                "clusters_hidepth":32848,
                "hetero_est":0.0170663298857398,
                "error_est":0.0019993996055331156,
                "reads_consens":27878
            },
            "depths":{
                "1":254247,
                "2":53230,
                "3":13802,
                "4":5766,
                "5":3640,
                "6":2888,
                "7":2309,
                "8":2004,
                "9":1731,
                "10":1529,
                "11":1268,
                "12":1123,
                "13":1071,
                "14":964,
                "15":911,
                "16":775,
                "17":795,
                "18":736,
                "19":664,
                "20":666,
                "21":604,
                "22":546,
                "23":545,
                "24":974
            }
        },
        "Mg60":{
            "name":"Mg60",
            "barcode":"TATTTTT",
            "files":{
                "fastqs":[
                    {
                        "__tuple__":true,
                        "items":[
                            "/media/kaiser/akoontz11/Primula/ipyrad_UniqueReps/UniqueReps_fastqs/Mg60_R1_.fastq.gz",
                            "/media/kaiser/akoontz11/Primula/ipyrad_UniqueReps/UniqueReps_fastqs/Mg60_R2_.fastq.gz"
                        ]
                    }
                ],
                "edits":[
                    {
                        "__tuple__":true,
                        "items":[
                            "/media/kaiser/akoontz11/Primula/ipyrad_UniqueReps/UniqueReps_edits/Mg60.trimmed_R1_.fastq.gz",
                            "/media/kaiser/akoontz11/Primula/ipyrad_UniqueReps/UniqueReps_edits/Mg60.trimmed_R2_.fastq.gz"
                        ]
                    }
                ],
                "mapped_reads":[],
                "unmapped_reads":[],
                "clusters":"/media/kaiser/akoontz11/Primula/ipyrad_UniqueReps/UniqueReps_clust_0.85/Mg60.clustS.gz",
                "consens":"/media/kaiser/akoontz11/Primula/ipyrad_UniqueReps/UniqueReps_consens/Mg60.consens.gz",
                "database":"/media/kaiser/akoontz11/Primula/ipyrad_UniqueReps/UniqueReps_consens/Mg60.catg.hdf5",
                "concat":[
                    {
                        "__tuple__":true,
                        "items":[
                            "/media/kaiser/akoontz11/Primula/ipyrad_UniqueReps/UniqueReps_fastqs/Mg60_R1_.fastq.gz",
                            "/media/kaiser/akoontz11/Primula/ipyrad_UniqueReps/UniqueReps_fastqs/Mg60_R2_.fastq.gz"
                        ]
                    }
                ]
            },
            "stats_dfs":{
                "s1":{
                    "reads_raw":2239458
                },
                "s2":{
                    "reads_raw":2239458,
                    "trim_adapter_bp_read1":0,
                    "trim_adapter_bp_read2":0,
                    "trim_quality_bp_read1":500174,
                    "trim_quality_bp_read2":500174,
                    "reads_filtered_by_Ns":63,
                    "reads_filtered_by_minlen":360,
                    "reads_passed_filter":2239035
                },
                "s3":{
                    "merged_pairs":NaN,
                    "clusters_total":157460,
                    "hidepth_min":6,
                    "clusters_hidepth":25959,
                    "avg_depth_total":13.102965832592405,
                    "avg_depth_mj":71.79159443738203,
                    "avg_depth_stat":71.79159443738203,
                    "sd_depth_total":827.3456124567961,
                    "sd_depth_mj":2036.6297423924634,
                    "sd_depth_stat":2036.6297423924634,
                    "filtered_bad_align":NaN
                },
                "s4":{
                    "hetero_est":0.013965250968933082,
                    "error_est":0.0021219735145568946
                },
                "s5":{
                    "clusters_total":157460,
                    "filtered_by_depth":131511,
                    "filtered_by_maxH":2582,
                    "filtered_by_maxAlleles":NaN,
                    "filtered_by_maxN":831,
                    "reads_consens":22536,
                    "nsites":4486610,
                    "nhetero":20242,
                    "heterozygosity":0.0045116468781552215
                }
            },
            "stats":{
                "state":6,
                "reads_raw":2239458,
                "reads_passed_filter":2239035,
                "reads_merged":NaN,
                "refseq_mapped_reads":2063193,
                "refseq_unmapped_reads":175842,
                "clusters_total":157460,
                "clusters_hidepth":25959,
                "hetero_est":0.013965250968933082,
                "error_est":0.0021219735145568946,
                "reads_consens":22536
            },
            "depths":{
                "1":89990,
                "2":25006,
                "3":9230,
                "4":4512,
                "5":2763,
                "6":2060,
                "7":1541,
                "8":1236,
                "9":1046,
                "10":967,
                "11":861,
                "12":766,
                "13":724,
                "14":614,
                "15":622,
                "16":577,
                "17":562,
                "18":508,
                "19":494,
                "20":438,
                "21":459,
                "22":406,
                "23":392,
                "24":747
            }
        },
        "Dm118":{
            "name":"Dm118",
            "barcode":"AGGAT",
            "files":{
                "fastqs":[
                    {
                        "__tuple__":true,
                        "items":[
                            "/media/kaiser/akoontz11/Primula/ipyrad_UniqueReps/UniqueReps_fastqs/Dm118_R1_.fastq.gz",
                            "/media/kaiser/akoontz11/Primula/ipyrad_UniqueReps/UniqueReps_fastqs/Dm118_R2_.fastq.gz"
                        ]
                    }
                ],
                "edits":[
                    {
                        "__tuple__":true,
                        "items":[
                            "/media/kaiser/akoontz11/Primula/ipyrad_UniqueReps/UniqueReps_edits/Dm118.trimmed_R1_.fastq.gz",
                            "/media/kaiser/akoontz11/Primula/ipyrad_UniqueReps/UniqueReps_edits/Dm118.trimmed_R2_.fastq.gz"
                        ]
                    }
                ],
                "mapped_reads":[],
                "unmapped_reads":[],
                "clusters":"/media/kaiser/akoontz11/Primula/ipyrad_UniqueReps/UniqueReps_clust_0.85/Dm118.clustS.gz",
                "consens":"/media/kaiser/akoontz11/Primula/ipyrad_UniqueReps/UniqueReps_consens/Dm118.consens.gz",
                "database":"/media/kaiser/akoontz11/Primula/ipyrad_UniqueReps/UniqueReps_consens/Dm118.catg.hdf5",
                "concat":[
                    {
                        "__tuple__":true,
                        "items":[
                            "/media/kaiser/akoontz11/Primula/ipyrad_UniqueReps/UniqueReps_fastqs/Dm118_R1_.fastq.gz",
                            "/media/kaiser/akoontz11/Primula/ipyrad_UniqueReps/UniqueReps_fastqs/Dm118_R2_.fastq.gz"
                        ]
                    }
                ]
            },
            "stats_dfs":{
                "s1":{
                    "reads_raw":1846127
                },
                "s2":{
                    "reads_raw":1846127,
                    "trim_adapter_bp_read1":0,
                    "trim_adapter_bp_read2":0,
                    "trim_quality_bp_read1":651390,
                    "trim_quality_bp_read2":651390,
                    "reads_filtered_by_Ns":48,
                    "reads_filtered_by_minlen":463,
                    "reads_passed_filter":1845616
                },
                "s3":{
                    "merged_pairs":NaN,
                    "clusters_total":219313,
                    "hidepth_min":6,
                    "clusters_hidepth":25403,
                    "avg_depth_total":7.818182232699384,
                    "avg_depth_mj":56.10321615557218,
                    "avg_depth_stat":56.10321615557218,
                    "sd_depth_total":611.4805319876706,
                    "sd_depth_mj":1795.9508636814062,
                    "sd_depth_stat":1795.9508636814062,
                    "filtered_bad_align":NaN
                },
                "s4":{
                    "hetero_est":0.014706422123592328,
                    "error_est":0.001806526628742
                },
                "s5":{
                    "clusters_total":219313,
                    "filtered_by_depth":193919,
                    "filtered_by_maxH":2663,
                    "filtered_by_maxAlleles":NaN,
                    "filtered_by_maxN":689,
                    "reads_consens":22042,
                    "nsites":4279120,
                    "nhetero":22914,
                    "heterozygosity":0.005354839312755893
                }
            },
            "stats":{
                "state":6,
                "reads_raw":1846127,
                "reads_passed_filter":1845616,
                "reads_merged":NaN,
                "refseq_mapped_reads":1714629,
                "refseq_unmapped_reads":130987,
                "clusters_total":219313,
                "clusters_hidepth":25403,
                "hetero_est":0.014706422123592328,
                "error_est":0.001806526628742,
                "reads_consens":22042
            },
            "depths":{
                "1":135224,
                "2":35777,
                "3":12810,
                "4":6264,
                "5":3835,
                "6":2771,
                "7":1982,
                "8":1636,
                "9":1389,
                "10":1194,
                "11":1128,
                "12":951,
                "13":868,
                "14":801,
                "15":757,
                "16":737,
                "17":639,
                "18":610,
                "19":581,
                "20":545,
                "21":477,
                "22":485,
                "23":409,
                "24":846
            }
        },
        "Pa140":{
            "name":"Pa140",
            "barcode":"GCGT",
            "files":{
                "fastqs":[
                    {
                        "__tuple__":true,
                        "items":[
                            "/media/kaiser/akoontz11/Primula/ipyrad_UniqueReps/UniqueReps_fastqs/Pa140_R1_.fastq.gz",
                            "/media/kaiser/akoontz11/Primula/ipyrad_UniqueReps/UniqueReps_fastqs/Pa140_R2_.fastq.gz"
                        ]
                    }
                ],
                "edits":[
                    {
                        "__tuple__":true,
                        "items":[
                            "/media/kaiser/akoontz11/Primula/ipyrad_UniqueReps/UniqueReps_edits/Pa140.trimmed_R1_.fastq.gz",
                            "/media/kaiser/akoontz11/Primula/ipyrad_UniqueReps/UniqueReps_edits/Pa140.trimmed_R2_.fastq.gz"
                        ]
                    }
                ],
                "mapped_reads":[],
                "unmapped_reads":[],
                "clusters":"/media/kaiser/akoontz11/Primula/ipyrad_UniqueReps/UniqueReps_clust_0.85/Pa140.clustS.gz",
                "consens":"/media/kaiser/akoontz11/Primula/ipyrad_UniqueReps/UniqueReps_consens/Pa140.consens.gz",
                "database":"/media/kaiser/akoontz11/Primula/ipyrad_UniqueReps/UniqueReps_consens/Pa140.catg.hdf5",
                "concat":[
                    {
                        "__tuple__":true,
                        "items":[
                            "/media/kaiser/akoontz11/Primula/ipyrad_UniqueReps/UniqueReps_fastqs/Pa140_R1_.fastq.gz",
                            "/media/kaiser/akoontz11/Primula/ipyrad_UniqueReps/UniqueReps_fastqs/Pa140_R2_.fastq.gz"
                        ]
                    }
                ]
            },
            "stats_dfs":{
                "s1":{
                    "reads_raw":1857055
                },
                "s2":{
                    "reads_raw":1857055,
                    "trim_adapter_bp_read1":0,
                    "trim_adapter_bp_read2":0,
                    "trim_quality_bp_read1":753958,
                    "trim_quality_bp_read2":753958,
                    "reads_filtered_by_Ns":52,
                    "reads_filtered_by_minlen":408,
                    "reads_passed_filter":1856595
                },
                "s3":{
                    "merged_pairs":NaN,
                    "clusters_total":489756,
                    "hidepth_min":6,
                    "clusters_hidepth":26136,
                    "avg_depth_total":3.5838049967739036,
                    "avg_depth_mj":44.40323691460055,
                    "avg_depth_stat":44.40323691460055,
                    "sd_depth_total":281.69780506970045,
                    "sd_depth_mj":1218.6961944718598,
                    "sd_depth_stat":1218.6961944718598,
                    "filtered_bad_align":NaN
                },
                "s4":{
                    "hetero_est":0.017842838235665077,
                    "error_est":0.001912471711402766
                },
                "s5":{
                    "clusters_total":489756,
                    "filtered_by_depth":463632,
                    "filtered_by_maxH":3255,
                    "filtered_by_maxAlleles":NaN,
                    "filtered_by_maxN":669,
                    "reads_consens":22200,
                    "nsites":4136168,
                    "nhetero":27409,
                    "heterozygosity":0.006626665067763205
                }
            },
            "stats":{
                "state":6,
                "reads_raw":1857055,
                "reads_passed_filter":1856595,
                "reads_merged":NaN,
                "refseq_mapped_reads":1755190,
                "refseq_unmapped_reads":101405,
                "clusters_total":489756,
                "clusters_hidepth":26136,
                "hetero_est":0.017842838235665077,
                "error_est":0.001912471711402766,
                "reads_consens":22200
            },
            "depths":{
                "1":370503,
                "2":68380,
                "3":15238,
                "4":5805,
                "5":3694,
                "6":2947,
                "7":2491,
                "8":2119,
                "9":1811,
                "10":1554,
                "11":1441,
                "12":1297,
                "13":1119,
                "14":1036,
                "15":953,
                "16":848,
                "17":743,
                "18":698,
                "19":592,
                "20":598,
                "21":473,
                "22":416,
                "23":420,
                "24":713
            }
        },
        "Ck51":{
            "name":"Ck51",
            "barcode":"CTATTA",
            "files":{
                "fastqs":[
                    {
                        "__tuple__":true,
                        "items":[
                            "/media/kaiser/akoontz11/Primula/ipyrad_UniqueReps/UniqueReps_fastqs/Ck51_R1_.fastq.gz",
                            "/media/kaiser/akoontz11/Primula/ipyrad_UniqueReps/UniqueReps_fastqs/Ck51_R2_.fastq.gz"
                        ]
                    }
                ],
                "edits":[
                    {
                        "__tuple__":true,
                        "items":[
                            "/media/kaiser/akoontz11/Primula/ipyrad_UniqueReps/UniqueReps_edits/Ck51.trimmed_R1_.fastq.gz",
                            "/media/kaiser/akoontz11/Primula/ipyrad_UniqueReps/UniqueReps_edits/Ck51.trimmed_R2_.fastq.gz"
                        ]
                    }
                ],
                "mapped_reads":[],
                "unmapped_reads":[],
                "clusters":"/media/kaiser/akoontz11/Primula/ipyrad_UniqueReps/UniqueReps_clust_0.85/Ck51.clustS.gz",
                "consens":"/media/kaiser/akoontz11/Primula/ipyrad_UniqueReps/UniqueReps_consens/Ck51.consens.gz",
                "database":"/media/kaiser/akoontz11/Primula/ipyrad_UniqueReps/UniqueReps_consens/Ck51.catg.hdf5",
                "concat":[
                    {
                        "__tuple__":true,
                        "items":[
                            "/media/kaiser/akoontz11/Primula/ipyrad_UniqueReps/UniqueReps_fastqs/Ck51_R1_.fastq.gz",
                            "/media/kaiser/akoontz11/Primula/ipyrad_UniqueReps/UniqueReps_fastqs/Ck51_R2_.fastq.gz"
                        ]
                    }
                ]
            },
            "stats_dfs":{
                "s1":{
                    "reads_raw":1669393
                },
                "s2":{
                    "reads_raw":1669393,
                    "trim_adapter_bp_read1":0,
                    "trim_adapter_bp_read2":0,
                    "trim_quality_bp_read1":628522,
                    "trim_quality_bp_read2":628522,
                    "reads_filtered_by_Ns":48,
                    "reads_filtered_by_minlen":373,
                    "reads_passed_filter":1668972
                },
                "s3":{
                    "merged_pairs":NaN,
                    "clusters_total":133610,
                    "hidepth_min":6,
                    "clusters_hidepth":27009,
                    "avg_depth_total":11.441561260384702,
                    "avg_depth_mj":50.55644414824688,
                    "avg_depth_stat":50.55644414824688,
                    "sd_depth_total":591.917280768173,
                    "sd_depth_mj":1315.7863817107866,
                    "sd_depth_stat":1315.7863817107866,
                    "filtered_bad_align":NaN
                },
                "s4":{
                    "hetero_est":0.015747751933056837,
                    "error_est":0.0021078390607144767
                },
                "s5":{
                    "clusters_total":133610,
                    "filtered_by_depth":106611,
                    "filtered_by_maxH":2759,
                    "filtered_by_maxAlleles":NaN,
                    "filtered_by_maxN":793,
                    "reads_consens":23447,
                    "nsites":4371836,
                    "nhetero":25537,
                    "heterozygosity":0.005841252965573274
                }
            },
            "stats":{
                "state":6,
                "reads_raw":1669393,
                "reads_passed_filter":1668972,
                "reads_merged":NaN,
                "refseq_mapped_reads":1528707,
                "refseq_unmapped_reads":140265,
                "clusters_total":133610,
                "clusters_hidepth":27009,
                "hetero_est":0.015747751933056837,
                "error_est":0.0021078390607144767,
                "reads_consens":23447
            },
            "depths":{
                "1":74612,
                "2":17811,
                "3":6866,
                "4":4164,
                "5":3148,
                "6":2550,
                "7":2138,
                "8":1824,
                "9":1566,
                "10":1351,
                "11":1265,
                "12":1063,
                "13":1005,
                "14":932,
                "15":887,
                "16":796,
                "17":723,
                "18":717,
                "19":646,
                "20":683,
                "21":586,
                "22":593,
                "23":485,
                "24":936
            }
        },
        "Pa147_R":{
            "name":"Pa147_R",
            "barcode":"CGCCTTAT",
            "files":{
                "fastqs":[
                    {
                        "__tuple__":true,
                        "items":[
                            "/media/kaiser/akoontz11/Primula/ipyrad_UniqueReps/UniqueReps_fastqs/Pa147_R_R1_.fastq.gz",
                            "/media/kaiser/akoontz11/Primula/ipyrad_UniqueReps/UniqueReps_fastqs/Pa147_R_R2_.fastq.gz"
                        ]
                    }
                ],
                "edits":[
                    {
                        "__tuple__":true,
                        "items":[
                            "/media/kaiser/akoontz11/Primula/ipyrad_UniqueReps/UniqueReps_edits/Pa147_R.trimmed_R1_.fastq.gz",
                            "/media/kaiser/akoontz11/Primula/ipyrad_UniqueReps/UniqueReps_edits/Pa147_R.trimmed_R2_.fastq.gz"
                        ]
                    }
                ],
                "mapped_reads":[],
                "unmapped_reads":[],
                "clusters":"/media/kaiser/akoontz11/Primula/ipyrad_UniqueReps/UniqueReps_clust_0.85/Pa147_R.clustS.gz",
                "consens":"/media/kaiser/akoontz11/Primula/ipyrad_UniqueReps/UniqueReps_consens/Pa147_R.consens.gz",
                "database":"/media/kaiser/akoontz11/Primula/ipyrad_UniqueReps/UniqueReps_consens/Pa147_R.catg.hdf5",
                "concat":[
                    {
                        "__tuple__":true,
                        "items":[
                            "/media/kaiser/akoontz11/Primula/ipyrad_UniqueReps/UniqueReps_fastqs/Pa147_R_R1_.fastq.gz",
                            "/media/kaiser/akoontz11/Primula/ipyrad_UniqueReps/UniqueReps_fastqs/Pa147_R_R2_.fastq.gz"
                        ]
                    }
                ]
            },
            "stats_dfs":{
                "s1":{
                    "reads_raw":1992902
                },
                "s2":{
                    "reads_raw":1992902,
                    "trim_adapter_bp_read1":0,
                    "trim_adapter_bp_read2":0,
                    "trim_quality_bp_read1":600796,
                    "trim_quality_bp_read2":600796,
                    "reads_filtered_by_Ns":39,
                    "reads_filtered_by_minlen":367,
                    "reads_passed_filter":1992496
                },
                "s3":{
                    "merged_pairs":NaN,
                    "clusters_total":132328,
                    "hidepth_min":6,
                    "clusters_hidepth":33905,
                    "avg_depth_total":14.046324285109728,
                    "avg_depth_mj":50.21675269134346,
                    "avg_depth_stat":50.21675269134346,
                    "sd_depth_total":510.1416971104861,
                    "sd_depth_mj":1006.949726803881,
                    "sd_depth_stat":1006.949726803881,
                    "filtered_bad_align":NaN
                },
                "s4":{
                    "hetero_est":0.01676225446605529,
                    "error_est":0.0017898652915915646
                },
                "s5":{
                    "clusters_total":132328,
                    "filtered_by_depth":98432,
                    "filtered_by_maxH":4051,
                    "filtered_by_maxAlleles":NaN,
                    "filtered_by_maxN":1196,
                    "reads_consens":28649,
                    "nsites":5303962,
                    "nhetero":33030,
                    "heterozygosity":0.0062274201813663065
                }
            },
            "stats":{
                "state":6,
                "reads_raw":1992902,
                "reads_passed_filter":1992496,
                "reads_merged":NaN,
                "refseq_mapped_reads":1858722,
                "refseq_unmapped_reads":133774,
                "clusters_total":132328,
                "clusters_hidepth":33905,
                "hetero_est":0.01676225446605529,
                "error_est":0.0017898652915915646,
                "reads_consens":28649
            },
            "depths":{
                "1":66447,
                "2":17286,
                "3":6956,
                "4":4434,
                "5":3300,
                "6":2737,
                "7":2193,
                "8":1891,
                "9":1532,
                "10":1385,
                "11":1260,
                "12":1072,
                "13":934,
                "14":870,
                "15":812,
                "16":778,
                "17":699,
                "18":643,
                "19":624,
                "20":604,
                "21":551,
                "22":562,
                "23":551,
                "24":1019
            }
        },
        "Ck29":{
            "name":"Ck29",
            "barcode":"CGCGGAGA",
            "files":{
                "fastqs":[
                    {
                        "__tuple__":true,
                        "items":[
                            "/media/kaiser/akoontz11/Primula/ipyrad_UniqueReps/UniqueReps_fastqs/Ck29_R1_.fastq.gz",
                            "/media/kaiser/akoontz11/Primula/ipyrad_UniqueReps/UniqueReps_fastqs/Ck29_R2_.fastq.gz"
                        ]
                    }
                ],
                "edits":[
                    {
                        "__tuple__":true,
                        "items":[
                            "/media/kaiser/akoontz11/Primula/ipyrad_UniqueReps/UniqueReps_edits/Ck29.trimmed_R1_.fastq.gz",
                            "/media/kaiser/akoontz11/Primula/ipyrad_UniqueReps/UniqueReps_edits/Ck29.trimmed_R2_.fastq.gz"
                        ]
                    }
                ],
                "mapped_reads":[],
                "unmapped_reads":[],
                "clusters":"/media/kaiser/akoontz11/Primula/ipyrad_UniqueReps/UniqueReps_clust_0.85/Ck29.clustS.gz",
                "consens":"/media/kaiser/akoontz11/Primula/ipyrad_UniqueReps/UniqueReps_consens/Ck29.consens.gz",
                "database":"/media/kaiser/akoontz11/Primula/ipyrad_UniqueReps/UniqueReps_consens/Ck29.catg.hdf5",
                "concat":[
                    {
                        "__tuple__":true,
                        "items":[
                            "/media/kaiser/akoontz11/Primula/ipyrad_UniqueReps/UniqueReps_fastqs/Ck29_R1_.fastq.gz",
                            "/media/kaiser/akoontz11/Primula/ipyrad_UniqueReps/UniqueReps_fastqs/Ck29_R2_.fastq.gz"
                        ]
                    }
                ]
            },
            "stats_dfs":{
                "s1":{
                    "reads_raw":1890982
                },
                "s2":{
                    "reads_raw":1890982,
                    "trim_adapter_bp_read1":0,
                    "trim_adapter_bp_read2":0,
                    "trim_quality_bp_read1":675275,
                    "trim_quality_bp_read2":675275,
                    "reads_filtered_by_Ns":49,
                    "reads_filtered_by_minlen":392,
                    "reads_passed_filter":1890541
                },
                "s3":{
                    "merged_pairs":NaN,
                    "clusters_total":237890,
                    "hidepth_min":6,
                    "clusters_hidepth":27969,
                    "avg_depth_total":7.300613729034428,
                    "avg_depth_mj":51.64074511065823,
                    "avg_depth_stat":51.64074511065823,
                    "sd_depth_total":475.6277342274245,
                    "sd_depth_mj":1386.3236826760096,
                    "sd_depth_stat":1386.3236826760096,
                    "filtered_bad_align":NaN
                },
                "s4":{
                    "hetero_est":0.01675175377400588,
                    "error_est":0.002119203504314655
                },
                "s5":{
                    "clusters_total":237890,
                    "filtered_by_depth":209933,
                    "filtered_by_maxH":2910,
                    "filtered_by_maxAlleles":NaN,
                    "filtered_by_maxN":938,
                    "reads_consens":24109,
                    "nsites":4443518,
                    "nhetero":29894,
                    "heterozygosity":0.006727552358289085
                }
            },
            "stats":{
                "state":6,
                "reads_raw":1890982,
                "reads_passed_filter":1890541,
                "reads_merged":NaN,
                "refseq_mapped_reads":1736743,
                "refseq_unmapped_reads":153798,
                "clusters_total":237890,
                "clusters_hidepth":27969,
                "hetero_est":0.01675175377400588,
                "error_est":0.002119203504314655,
                "reads_consens":24109
            },
            "depths":{
                "1":157430,
                "2":34168,
                "3":10014,
                "4":4950,
                "5":3359,
                "6":2654,
                "7":2254,
                "8":1906,
                "9":1614,
                "10":1477,
                "11":1266,
                "12":1115,
                "13":981,
                "14":921,
                "15":850,
                "16":799,
                "17":732,
                "18":698,
                "19":692,
                "20":591,
                "21":578,
                "22":535,
                "23":537,
                "24":1008
            }
        },
        "Ck1":{
            "name":"Ck1",
            "barcode":"CGCTGAT",
            "files":{
                "fastqs":[
                    {
                        "__tuple__":true,
                        "items":[
                            "/media/kaiser/akoontz11/Primula/ipyrad_UniqueReps/UniqueReps_fastqs/Ck1_R1_.fastq.gz",
                            "/media/kaiser/akoontz11/Primula/ipyrad_UniqueReps/UniqueReps_fastqs/Ck1_R2_.fastq.gz"
                        ]
                    }
                ],
                "edits":[
                    {
                        "__tuple__":true,
                        "items":[
                            "/media/kaiser/akoontz11/Primula/ipyrad_UniqueReps/UniqueReps_edits/Ck1.trimmed_R1_.fastq.gz",
                            "/media/kaiser/akoontz11/Primula/ipyrad_UniqueReps/UniqueReps_edits/Ck1.trimmed_R2_.fastq.gz"
                        ]
                    }
                ],
                "mapped_reads":[],
                "unmapped_reads":[],
                "clusters":"/media/kaiser/akoontz11/Primula/ipyrad_UniqueReps/UniqueReps_clust_0.85/Ck1.clustS.gz",
                "consens":"/media/kaiser/akoontz11/Primula/ipyrad_UniqueReps/UniqueReps_consens/Ck1.consens.gz",
                "database":"/media/kaiser/akoontz11/Primula/ipyrad_UniqueReps/UniqueReps_consens/Ck1.catg.hdf5",
                "concat":[
                    {
                        "__tuple__":true,
                        "items":[
                            "/media/kaiser/akoontz11/Primula/ipyrad_UniqueReps/UniqueReps_fastqs/Ck1_R1_.fastq.gz",
                            "/media/kaiser/akoontz11/Primula/ipyrad_UniqueReps/UniqueReps_fastqs/Ck1_R2_.fastq.gz"
                        ]
                    }
                ]
            },
            "stats_dfs":{
                "s1":{
                    "reads_raw":1852742
                },
                "s2":{
                    "reads_raw":1852742,
                    "trim_adapter_bp_read1":0,
                    "trim_adapter_bp_read2":0,
                    "trim_quality_bp_read1":581150,
                    "trim_quality_bp_read2":581150,
                    "reads_filtered_by_Ns":46,
                    "reads_filtered_by_minlen":332,
                    "reads_passed_filter":1852364
                },
                "s3":{
                    "merged_pairs":NaN,
                    "clusters_total":171697,
                    "hidepth_min":6,
                    "clusters_hidepth":28790,
                    "avg_depth_total":9.918245513899485,
                    "avg_depth_mj":51.8354289683918,
                    "avg_depth_stat":51.8354289683918,
                    "sd_depth_total":496.6217997435061,
                    "sd_depth_mj":1211.9195914268166,
                    "sd_depth_stat":1211.9195914268166,
                    "filtered_bad_align":NaN
                },
                "s4":{
                    "hetero_est":0.016117365211248368,
                    "error_est":0.0021460170537233435
                },
                "s5":{
                    "clusters_total":171697,
                    "filtered_by_depth":142917,
                    "filtered_by_maxH":2953,
                    "filtered_by_maxAlleles":NaN,
                    "filtered_by_maxN":909,
                    "reads_consens":24918,
                    "nsites":4690396,
                    "nhetero":30825,
                    "heterozygosity":0.006571939767985475
                }
            },
            "stats":{
                "state":6,
                "reads_raw":1852742,
                "reads_passed_filter":1852364,
                "reads_merged":NaN,
                "refseq_mapped_reads":1702933,
                "refseq_unmapped_reads":149431,
                "clusters_total":171697,
                "clusters_hidepth":28790,
                "hetero_est":0.016117365211248368,
                "error_est":0.0021460170537233435,
                "reads_consens":24918
            },
            "depths":{
                "1":102659,
                "2":24078,
                "3":8243,
                "4":4588,
                "5":3339,
                "6":2637,
                "7":2030,
                "8":1750,
                "9":1499,
                "10":1257,
                "11":1095,
                "12":975,
                "13":925,
                "14":814,
                "15":807,
                "16":719,
                "17":693,
                "18":652,
                "19":638,
                "20":576,
                "21":545,
                "22":488,
                "23":491,
                "24":887
            }
        },
        "Pa150":{
            "name":"Pa150",
            "barcode":"AATATGC",
            "files":{
                "fastqs":[
                    {
                        "__tuple__":true,
                        "items":[
                            "/media/kaiser/akoontz11/Primula/ipyrad_UniqueReps/UniqueReps_fastqs/Pa150_R1_.fastq.gz",
                            "/media/kaiser/akoontz11/Primula/ipyrad_UniqueReps/UniqueReps_fastqs/Pa150_R2_.fastq.gz"
                        ]
                    }
                ],
                "edits":[
                    {
                        "__tuple__":true,
                        "items":[
                            "/media/kaiser/akoontz11/Primula/ipyrad_UniqueReps/UniqueReps_edits/Pa150.trimmed_R1_.fastq.gz",
                            "/media/kaiser/akoontz11/Primula/ipyrad_UniqueReps/UniqueReps_edits/Pa150.trimmed_R2_.fastq.gz"
                        ]
                    }
                ],
                "mapped_reads":[],
                "unmapped_reads":[],
                "clusters":"/media/kaiser/akoontz11/Primula/ipyrad_UniqueReps/UniqueReps_clust_0.85/Pa150.clustS.gz",
                "consens":"/media/kaiser/akoontz11/Primula/ipyrad_UniqueReps/UniqueReps_consens/Pa150.consens.gz",
                "database":"/media/kaiser/akoontz11/Primula/ipyrad_UniqueReps/UniqueReps_consens/Pa150.catg.hdf5",
                "concat":[
                    {
                        "__tuple__":true,
                        "items":[
                            "/media/kaiser/akoontz11/Primula/ipyrad_UniqueReps/UniqueReps_fastqs/Pa150_R1_.fastq.gz",
                            "/media/kaiser/akoontz11/Primula/ipyrad_UniqueReps/UniqueReps_fastqs/Pa150_R2_.fastq.gz"
                        ]
                    }
                ]
            },
            "stats_dfs":{
                "s1":{
                    "reads_raw":47
                },
                "s2":{
                    "reads_raw":47,
                    "trim_adapter_bp_read1":0,
                    "trim_adapter_bp_read2":0,
                    "trim_quality_bp_read1":12,
                    "trim_quality_bp_read2":12,
                    "reads_filtered_by_Ns":0,
                    "reads_filtered_by_minlen":0,
                    "reads_passed_filter":47
                },
                "s3":{
                    "merged_pairs":NaN,
                    "clusters_total":17,
                    "hidepth_min":6,
                    "clusters_hidepth":3,
                    "avg_depth_total":2.764705882352941,
                    "avg_depth_mj":7.333333333333333,
                    "avg_depth_stat":7.333333333333333,
                    "sd_depth_total":2.364676616734327,
                    "sd_depth_mj":0.4714045207910317,
                    "sd_depth_stat":0.4714045207910317,
                    "filtered_bad_align":NaN
                },
                "s4":{
                    "hetero_est":1.5624999999960854e-05,
                    "error_est":0.001883593750000006
                },
                "s5":{
                    "clusters_total":17,
                    "filtered_by_depth":14,
                    "filtered_by_maxH":0,
                    "filtered_by_maxAlleles":NaN,
                    "filtered_by_maxN":0,
                    "reads_consens":3,
                    "nsites":634,
                    "nhetero":0,
                    "heterozygosity":0.0
                }
            },
            "stats":{
                "state":6,
                "reads_raw":47,
                "reads_passed_filter":47,
                "reads_merged":NaN,
                "refseq_mapped_reads":47,
                "refseq_unmapped_reads":0,
                "clusters_total":17,
                "clusters_hidepth":3,
                "hetero_est":1.5624999999960854e-05,
                "error_est":0.001883593750000006,
                "reads_consens":3
            },
            "depths":{
                "1":9,
                "2":1,
                "3":2,
                "4":2,
                "7":2,
                "8":1
            }
        },
        "Mg57":{
            "name":"Mg57",
            "barcode":"TTCTC",
            "files":{
                "fastqs":[
                    {
                        "__tuple__":true,
                        "items":[
                            "/media/kaiser/akoontz11/Primula/ipyrad_UniqueReps/UniqueReps_fastqs/Mg57_R1_.fastq.gz",
                            "/media/kaiser/akoontz11/Primula/ipyrad_UniqueReps/UniqueReps_fastqs/Mg57_R2_.fastq.gz"
                        ]
                    }
                ],
                "edits":[
                    {
                        "__tuple__":true,
                        "items":[
                            "/media/kaiser/akoontz11/Primula/ipyrad_UniqueReps/UniqueReps_edits/Mg57.trimmed_R1_.fastq.gz",
                            "/media/kaiser/akoontz11/Primula/ipyrad_UniqueReps/UniqueReps_edits/Mg57.trimmed_R2_.fastq.gz"
                        ]
                    }
                ],
                "mapped_reads":[],
                "unmapped_reads":[],
                "clusters":"/media/kaiser/akoontz11/Primula/ipyrad_UniqueReps/UniqueReps_clust_0.85/Mg57.clustS.gz",
                "consens":"/media/kaiser/akoontz11/Primula/ipyrad_UniqueReps/UniqueReps_consens/Mg57.consens.gz",
                "database":"/media/kaiser/akoontz11/Primula/ipyrad_UniqueReps/UniqueReps_consens/Mg57.catg.hdf5",
                "concat":[
                    {
                        "__tuple__":true,
                        "items":[
                            "/media/kaiser/akoontz11/Primula/ipyrad_UniqueReps/UniqueReps_fastqs/Mg57_R1_.fastq.gz",
                            "/media/kaiser/akoontz11/Primula/ipyrad_UniqueReps/UniqueReps_fastqs/Mg57_R2_.fastq.gz"
                        ]
                    }
                ]
            },
            "stats_dfs":{
                "s1":{
                    "reads_raw":2454210
                },
                "s2":{
                    "reads_raw":2454210,
                    "trim_adapter_bp_read1":0,
                    "trim_adapter_bp_read2":0,
                    "trim_quality_bp_read1":615519,
                    "trim_quality_bp_read2":615519,
                    "reads_filtered_by_Ns":70,
                    "reads_filtered_by_minlen":498,
                    "reads_passed_filter":2453642
                },
                "s3":{
                    "merged_pairs":NaN,
                    "clusters_total":203902,
                    "hidepth_min":6,
                    "clusters_hidepth":28688,
                    "avg_depth_total":11.053290306127453,
                    "avg_depth_mj":69.75522866703848,
                    "avg_depth_stat":69.75522866703848,
                    "sd_depth_total":795.9532072743558,
                    "sd_depth_mj":2121.0673454870443,
                    "sd_depth_stat":2121.0673454870443,
                    "filtered_bad_align":NaN
                },
                "s4":{
                    "hetero_est":0.014518840610980958,
                    "error_est":0.0019807172715663986
                },
                "s5":{
                    "clusters_total":203902,
                    "filtered_by_depth":175225,
                    "filtered_by_maxH":2814,
                    "filtered_by_maxAlleles":NaN,
                    "filtered_by_maxN":699,
                    "reads_consens":25164,
                    "nsites":4908774,
                    "nhetero":23192,
                    "heterozygosity":0.0047246012955577095
                }
            },
            "stats":{
                "state":6,
                "reads_raw":2454210,
                "reads_passed_filter":2453642,
                "reads_merged":NaN,
                "refseq_mapped_reads":2253788,
                "refseq_unmapped_reads":199854,
                "clusters_total":203902,
                "clusters_hidepth":28688,
                "hetero_est":0.014518840610980958,
                "error_est":0.0019807172715663986,
                "reads_consens":25164
            },
            "depths":{
                "1":126587,
                "2":30949,
                "3":9756,
                "4":4713,
                "5":3209,
                "6":2318,
                "7":1796,
                "8":1474,
                "9":1255,
                "10":1107,
                "11":1054,
                "12":886,
                "13":806,
                "14":785,
                "15":666,
                "16":621,
                "17":608,
                "18":582,
                "19":514,
                "20":524,
                "21":470,
                "22":493,
                "23":430,
                "24":806
            }
        }
    }
}
```
