## Supplemental Materials 1 for "Pronounced Genetic Separation Among Varieties of the *Primula cusickiana* Species Complex, a Great Basin Endemic": Austin_cartopy.py

```
#!/usr/bin/env python

import pandas as pd
import matplotlib.patches as mpatches
import matplotlib.pyplot as plt
from scalebar import scale_bar # See section on scalebar.py
import cartopy.io.img_tiles as cimgt
import seaborn as sns
import cartopy.crs as ccrs
import cartopy.feature as cfeat
import matplotlib.pyplot as plt
from mpl_toolkits.axes_grid1.inset_locator import inset_axes

# read in the file
ll_grp2 = pd.read_csv('CR_k7_mean_with_latlon.csv')
#print(ll_grp2.shape)
#print(ll_grp2)

# Austin wants two pies removed b/c one is pretty much located on top of the other and also look the same
# remove row 5, maguirei (Greenhouse wall)
# remove row 2, domensis (Sawtooth Canyon)
ll_grp2.drop([2,5],0,inplace=True)
# So there is no chance of problems down-stream when making the map I'll reset the index
ll_grp2.reset_index(inplace=True, drop=True)
# need 7 colors for the 7 legend names
colors = ["#2171B5","#D95F02","#7570B3","#E7298A","#66A61E","#8C510A","#666666"]
#print(len(colors)) # 7 colors

# legend names
P_names = ['parryi', 'cusickiana_Jarbidge', 'domensis', 'cusickiana_Owyhee', 'maguirei', 'cusickiana_SRP', 'nevadensis']

# Settting up for the legend
# create a patch object for associating name with corresponding color for the legend
my_patches = []
for i in range(len(P_names)):
    this_patch = mpatches.Patch(color=colors[i], label=P_names[i])
    my_patches.append(this_patch)

#print(len(my_patches)) # 7

# Get map boundaries. 
# Note that I add/sub from lat/long so map boundary goesbeyond the plotted points.
# This is so the point locations are not on the edge of the map
west_long = float( (ll_grp2['longitude'].min()) + 7 )
east_long = float( (ll_grp2['longitude'].max()) - 7 )
north_lat = float( (ll_grp2['latitude'].max()) + 0.8 )
south_lat = float( (ll_grp2['latitude'].min()) - 0.8 )

#print(west_long)
#print(east_long)
#print(north_lat)
#print(south_lat)

# creating these lists for the map we will draw
LAT = ll_grp2['latitude'].values.tolist()
LONG = ll_grp2['longitude'].values.tolist()
R1 = ll_grp2['P1'].values.tolist()
R2 = ll_grp2['P2'].values.tolist()
R3 = ll_grp2['P3'].values.tolist()
R4 = ll_grp2['P4'].values.tolist()
R5 = ll_grp2['P5'].values.tolist()
R6 = ll_grp2['P6'].values.tolist()
R7 = ll_grp2['P7'].values.tolist()

# We have noticed that the three green pies for maguirei overlap each other.
# Want to offset these pies so we can see them individually
# creating off_set lists for position 4,5,6
# origanl lat/long for maguirei
#LAT_offset = [0,0,0, 41.7454,41.7771,41.7983, 0,0,0,0,0,0,0]
#LONG_offset = [0,0,0, -111.7523,-111.6328,-111.6424, 0,0,0,0,0,0,0]

LAT_offset = [0,0,0,0, 41.7454,41.7771,42.0, 0,0,0,0,0,0]
LONG_offset = [0,0,0,0, -112.0,-111.33,-111.6424, 0,0,0,0,0,0]

# making a list of lists for lat/long and for the P# columns
# the lat/long combo (LatLong_list) is for where we will plot the pie graph
# the P# columns combo (Wedge_list) is for the size of each pie wedge
# Create an empty list 
LatLong_list =[]
Wedge_list = []
  
# Iterate over each row 
for index, rows in ll_grp2.iterrows(): 
    # Create list for the current row 
    my_latlong =[rows['longitude'], rows['latitude'] ]
    my_wedges = [rows['P1'], rows['P2'], rows['P3'], rows['P4'], rows['P5'], rows['P6'], rows['P7']]
      
    # append the list to the final list 
    LatLong_list.append(my_latlong)
    Wedge_list.append(my_wedges)

# Print the list just so you can see
#print(Row_list)
#print(Wedge_list)


# Make the map
# First pull in a greyscale topography map from World_Terrain_Base website
arcgis_url = 'https://server.arcgisonline.com/ArcGIS/rest/services/World_Terrain_Base/MapServer/tile/{z}/{y}/{x}.jpg'
tiles = cimgt.GoogleTiles(url=arcgis_url)

# Now set up figure and axis for map
fig = plt.figure(figsize=(12,12))
ax = fig.add_subplot(1,1,1, projection=ccrs.LambertConformal())

# Set the lat/long dimensions for the map
ax.set_extent([west_long, east_long, south_lat, north_lat], crs = ccrs.PlateCarree())

# Add features
ax.add_feature(cfeat.OCEAN.with_scale('50m'), alpha=0.8, zorder=2)
ax.add_feature(cfeat.BORDERS.with_scale('50m'), linewidth=0.4, alpha=0.8)
ax.add_feature(cfeat.STATES.with_scale('10m'), linewidth=1.0, alpha=0.3)
ax.add_feature(cfeat.RIVERS.with_scale('10m'), linewidth=0.8, alpha=0.8, zorder=5)
ax.add_feature(cfeat.LAKES.with_scale('10m'), alpha=0.8, zorder=4)

# Now add the topomap from the arcgis_url above
ax.add_image(tiles,8, cmap='gray')

# Add the scale bar.
# Use the numbers in parentheses to move scale bar on x,y axis
# The 5_00 designates scale bar to be at 500 km. You can change this.
scale_bar(ax, (0.6, 0.05), 1_00, color='black', zorder=6)

# here, you can change size of pie chart with the width value entered when calling the function
def plot_pie_inset(data,ilon,ilat,ax,width):
    #inset_axes allows us to plot over the map
    ax_sub= inset_axes(ax, width=width, height=width, loc=10, 
                       bbox_to_anchor=(ilon, ilat),
                       bbox_transform=ax.transData, 
                       borderpad=0)
    # here, drawing the pie with associated colors
    # see matplotlib.pyplot.pie for more info
    wedges,texts= ax_sub.pie(data, colors=colors, wedgeprops={'edgecolor' :'black', 'linewidth': 0.6})
    # making sure all adds up to 100% so get full circle for the pie.
    ax_sub.set_aspect("equal")

    
for row in range(ll_grp2.shape[0]):
    # for each row in the dataframe, transform the lat/long
    lonr,latr =  ccrs.LambertConformal().transform_point(LONG[row],LAT[row], ccrs.PlateCarree())
    if LAT_offset[row] > 0:
        lonr_offset,latr_offset =  ccrs.LambertConformal().transform_point(LONG_offset[row],LAT_offset[row], ccrs.PlateCarree())
        ax.plot([lonr, lonr_offset], [latr, latr_offset], color='k', lw=1, zorder=2,marker='o', markersize=0.3)
        plot_pie_inset(Wedge_list[row],lonr_offset,latr_offset,ax,0.3)
    else:
        # now draw the pie. Wedge_list[row] is a list of the proportions for the pie wedges
        plot_pie_inset(Wedge_list[row],lonr,latr,ax,0.3)

# Add the legend
ax.legend(handles=my_patches, loc='upper left')

# Save the plot. Can change the dpi for higher/lower resolution
plt.savefig("CR_Austin_relief_map.pdf",bbox_inches='tight', dpi=700)
```
