## Supplemental Materials 1 for "Pronounced Genetic Separation Among Varieties of the *Primula cusickiana* Species Complex, a Great Basin Endemic": JuneSubset.str

```
Ck1					2	1	1	3	2	1	2	0	3	1	0	1	1	0	1	0	0	3	2	1	0	3	1	1	1	3	2	2	1	2	3	2	1	1	2	2	1	0	2	0	2	1	0	3	3	2	0	0	0	0	3	2	1	0	1	0	2	0	2	2	2	3	1	3	0	2	1	2	-9	-9	1	1	3	2	0	0	0	1	1	3	0	3	0	1	1	3	3	2	1	0	1	0	2	1	3	2	2	0	2	1	1	2	0	0	1	1	1	1	3	0	0	3	1	0	0	3	-9	3	0	1	3	0	1	1	3	1	1	1	0	1	3	2	2	0	3	2	3	3	1	0	2	1	3	2	2	0	2	3	0	3	0	0	1	2	0	3	2	2	0	2	2	3	0	0	0	3	3	0	2	3	0	2	1	2	0	2	3	2	3	1	3	1	1	2	1	2	2	1	3	3	0	0	0	1	2	3	1	3	1	3	0	1	2	2	3	2	2	1	0	0	3	0	1	2	2	0	3	2	0	0	2	3	3	3	0	3	1	0	1	0	0	3	1	1	2	-9	1	3	3	2	1	3	0	0	3	2	1	1	0	1	3	3	1	1	3	0	0	1	1	0	1	0	2	0	2	1	2	0	2	0	0	3	0	0	2	3	0	3	1	0	2	2	2	0	2	1	3	3	3	2	1	3	2	0	0	0	-9	2	0	0	2	1	2	0	3	2	0	1	3	3	2	1	1	0	2	1	3	3	3	2	3	0	0	1	1	2	2	0	0	2	1	1	2	2	0	2	0	1	0	0	0	2	0	0	1	2	0	3	3	0	1	2	2	-9	3	3	2	3	0	2	1	3	1	2	1	2	3	2	3	1	2	1	1	2	2	1	1	1	1	0	3	0	2	0	0	2	1	3	3	2	3	3	1	1	1	2	3	0	1	1	3	0	2	0	3	2	1	2	3	3	2	1	2	2	3	2	1	3	0	1	-9	-9	-9	-9	-9	-9	-9	-9	-9	-9	-9	-9	-9	-9	-9	0	1	1	1	2	1	3	3	0	1	1	2	1	2	1	1	1	1	2	1	2	3	3	3	3	1	2	2	0	2	1	0	2	2	2	2	3	1	2	0	3	1	1	3	3	2	1	1	1	0	2	0	0	1	3	0	2	2	-9	-9	-9	-9	-9	-9	-9	-9	-9	-9	-9	-9	-9	-9	-9	-9	-9	-9	-9	-9	-9	-9	-9	-9	1	3	1	1	3	2	1	1	0	2	2	2	3	3	2	3	3	0	2	3	0	0	3	2	3	3	2	-9	-9	-9	-9	-9	-9	-9	-9	-9	2	2	0	1	0	0	1	0	1	0	0	1	1	3	1	1	1	0	0	0	2	1	1	0	0	3	0	0	3	2	2	0	2	3	3	0	0	2	0	1	3	1	1	2	0	-9	-9	-9	3	1	0	2	0	0	2	2	2	1	1	1	1	1	1	2	3	1	3	3	1	2	2	2	0	3	2	-9	-9	-9	-9	-9	-9	1	3	1	0	0	2	1	3	0	0	3	2	3	0	0	0	2	3	3	1	1	3	0	-9	-9	-9	-9	-9	-9	-9	-9	-9	-9	-9	-9	-9	-9	-9	-9	3	0	1	0	2	2	2	3	2	3	3	3	2	2	1	2	2	-9	-9	-9	-9	-9	-9	-9	-9	-9	-9	1	1	0	1	3	1	0	0	1	0	2	2	1	2	-9	-9	-9	-9	-9	-9	-9	-9	-9	-9	-9	-9	-9	-9	-9	-9	-9	-9	-9	-9	-9	-9	-9	-9	-9	-9	-9	-9	-9	-9	-9	-9	-9	-9	-9	-9	3	3	0	3	3	0	1	-9	-9	-9	-9	-9	-9	-9	-9	-9	-9	-9	-9	-9	-9	-9	-9	-9	-9	-9	-9	-9	1	1	2	3	0	2	1	2	2	0	0	2	0	3	0	1	1	2	2	1	1	1	-9	-9	-9	-9	-9	-9	-9	-9	-9	-9	-9	-9	-9	-9	-9	0	0	2	1	0	3	2	0	0	0	3	0	2	2	0	2	0	1	2	2	-9	-9	-9	-9	-9	-9	-9	-9	-9	-9	-9	-9	-9	-9	-9	-9	-9	-9	-9	-9	0	3	3	2	0	1	2	3	1	2	2	3	2	3	0	2	2	0	0	3	3	2	1	2	1	3	1	1	0	2	0	0	3	0	0	1	0	3	1	1	1	0	0	0	-9	-9	-9	-9	-9	-9	-9	-9	-9	-9	-9	-9	-9	-9	-9	-9	-9	-9	-9	-9	-9	-9	-9	-9	-9	-9	-9	-9	-9	-9	-9	-9	-9	-9	-9	-9	-9	-9	-9	-9	-9	-9	-9	-9	-9	-9	-9	-9	-9	-9	-9	-9	-9	-9	-9	-9	-9	-9	-9	-9	-9	-9	-9	-9	-9	-9	-9	-9	-9	-9	-9	-9	-9	-9	-9	-9	-9	-9	-9	-9	-9	-9	-9	3	2	0	3	2	1	1	1	1	3	3	3	0	3	0	3	3	2	-9	-9	-9	-9	-9	-9	-9	-9	-9	-9	-9	-9	-9	-9	-9	-9	-9	-9	-9	-9	-9	-9	-9	-9	-9	-9	-9	-9	-9	-9	-9	-9	-9	-9	2	1	1	2	-9	-9	-9	-9	-9	-9	-9	-9	-9	-9	-9	-9	-9	-9	-9	-9	-9	-9	-9	-9	-9	-9	-9	-9	-9	-9	-9	-9	-9	-9	-9	-9	-9	-9	-9	-9	-9	-9	1	2	0	3	0	-9	-9	-9	-9	-9	-9	-9	-9	-9	-9	-9	-9	-9	-9	-9	-9	-9	-9	-9	-9	-9	-9	-9	-9	-9	-9	-9	-9	-9	3	2	2	3	0	3	0	1	3	1	1	1	1	1	2	2	2	1	2	0	2	3	1	2	2	3	2	2	3	0	3	2	1	1	2	0	2	0	1	0	2	-9	-9	-9	-9	-9	-9	-9	-9	-9	-9	-9	-9	3	1	3	1	1	1	3	1	1	2	1	1	1	3	3	1	0	3	0	2	3	1	3	0	1	0	3	3	0	2	2	2	1	1	0	0	1	0	1	2	1	0	0	0	1	1	1	1	0	1	0	2	-9	-9	1	3	3	3	3	2	0	0	0	0	1	1	3	0	2	2	2	0	1	0	0	1	2	1	2	0	3	3	0	3	2	1	2	0	2	2	3	3	2	2	1	2	2	0	3	3	2	1	0	1	3	3	3	0	0	3	1	3	1	3
Ck1					2	1	1	3	2	1	2	0	3	1	0	1	1	0	1	0	0	0	2	3	0	3	1	1	1	3	2	2	1	2	0	2	1	1	2	2	1	0	2	0	2	1	0	3	3	2	0	0	0	0	3	2	1	0	3	0	2	0	2	2	2	3	1	3	0	2	1	2	-9	-9	1	1	3	2	0	0	0	1	1	3	0	3	0	1	1	3	3	2	1	0	1	0	2	1	3	2	2	0	2	1	1	2	0	0	1	1	1	1	3	0	0	3	1	0	0	3	-9	3	0	1	3	0	1	1	3	1	1	1	0	1	3	2	2	0	3	2	3	3	3	0	2	1	3	2	2	0	2	3	0	3	0	0	1	2	0	3	2	2	0	2	2	3	0	0	0	3	3	0	2	3	0	2	1	2	0	2	3	2	3	1	3	1	1	2	1	2	2	1	3	3	0	0	0	1	2	3	1	3	1	3	0	1	2	2	3	2	2	1	0	0	3	0	1	2	2	0	3	2	0	0	2	3	3	3	0	3	1	0	1	0	0	3	1	1	2	-9	1	3	3	2	3	3	0	0	3	2	1	1	0	1	3	3	1	1	3	0	0	1	1	0	1	0	2	0	1	1	0	0	2	0	0	3	0	0	2	3	0	3	1	0	2	2	2	0	2	1	3	3	3	2	1	3	2	0	0	0	-9	2	0	0	2	1	2	0	3	2	0	1	3	3	2	1	1	0	2	1	3	3	3	1	3	0	0	3	1	2	2	0	0	2	1	1	2	2	0	2	0	1	0	0	0	2	0	0	1	2	0	3	3	0	1	2	2	-9	3	3	2	3	0	2	1	3	1	2	1	2	3	2	3	1	2	1	1	2	2	1	1	1	1	0	3	0	2	0	0	2	1	3	3	2	3	3	1	1	3	2	3	0	1	1	3	0	2	0	3	2	1	2	3	3	2	1	2	2	3	2	1	3	0	1	-9	-9	-9	-9	-9	-9	-9	-9	-9	-9	-9	-9	-9	-9	-9	0	1	1	1	2	1	3	3	0	1	1	2	1	2	1	1	1	1	2	1	2	3	3	3	3	1	2	2	0	2	1	0	2	2	2	2	3	1	2	0	3	1	1	3	3	2	1	1	1	0	2	0	0	1	3	0	2	2	-9	-9	-9	-9	-9	-9	-9	-9	-9	-9	-9	-9	-9	-9	-9	-9	-9	-9	-9	-9	-9	-9	-9	-9	1	3	3	1	3	2	1	1	0	2	2	2	3	3	0	3	3	0	2	3	0	0	3	2	3	3	2	-9	-9	-9	-9	-9	-9	-9	-9	-9	2	2	0	1	0	0	1	0	1	0	0	1	1	3	1	1	1	0	0	0	2	1	1	0	0	3	0	0	3	2	2	0	2	3	3	0	0	2	0	1	3	1	0	0	0	-9	-9	-9	3	1	0	2	0	0	2	2	2	3	1	1	1	0	1	2	3	1	3	3	1	2	2	2	0	3	2	-9	-9	-9	-9	-9	-9	1	3	1	0	0	2	1	3	0	0	3	2	3	0	0	0	2	3	3	1	1	3	0	-9	-9	-9	-9	-9	-9	-9	-9	-9	-9	-9	-9	-9	-9	-9	-9	3	0	1	0	2	2	2	3	2	3	3	3	2	2	1	2	2	-9	-9	-9	-9	-9	-9	-9	-9	-9	-9	1	1	0	1	3	1	0	0	0	0	2	2	1	2	-9	-9	-9	-9	-9	-9	-9	-9	-9	-9	-9	-9	-9	-9	-9	-9	-9	-9	-9	-9	-9	-9	-9	-9	-9	-9	-9	-9	-9	-9	-9	-9	-9	-9	-9	-9	3	3	0	3	3	0	3	-9	-9	-9	-9	-9	-9	-9	-9	-9	-9	-9	-9	-9	-9	-9	-9	-9	-9	-9	-9	-9	1	1	2	3	0	2	3	1	2	0	0	2	0	3	0	1	1	2	2	1	1	1	-9	-9	-9	-9	-9	-9	-9	-9	-9	-9	-9	-9	-9	-9	-9	0	0	2	1	0	3	3	0	0	0	0	0	2	2	0	0	0	1	2	2	-9	-9	-9	-9	-9	-9	-9	-9	-9	-9	-9	-9	-9	-9	-9	-9	-9	-9	-9	-9	0	3	3	2	0	1	2	3	1	2	2	3	2	3	0	2	2	0	0	3	3	2	1	2	1	3	1	1	0	2	0	0	3	0	0	1	0	3	1	1	1	0	0	0	-9	-9	-9	-9	-9	-9	-9	-9	-9	-9	-9	-9	-9	-9	-9	-9	-9	-9	-9	-9	-9	-9	-9	-9	-9	-9	-9	-9	-9	-9	-9	-9	-9	-9	-9	-9	-9	-9	-9	-9	-9	-9	-9	-9	-9	-9	-9	-9	-9	-9	-9	-9	-9	-9	-9	-9	-9	-9	-9	-9	-9	-9	-9	-9	-9	-9	-9	-9	-9	-9	-9	-9	-9	-9	-9	-9	-9	-9	-9	-9	-9	-9	-9	3	2	0	3	2	1	1	1	1	3	3	3	0	3	0	3	3	2	-9	-9	-9	-9	-9	-9	-9	-9	-9	-9	-9	-9	-9	-9	-9	-9	-9	-9	-9	-9	-9	-9	-9	-9	-9	-9	-9	-9	-9	-9	-9	-9	-9	-9	2	1	1	2	-9	-9	-9	-9	-9	-9	-9	-9	-9	-9	-9	-9	-9	-9	-9	-9	-9	-9	-9	-9	-9	-9	-9	-9	-9	-9	-9	-9	-9	-9	-9	-9	-9	-9	-9	-9	-9	-9	1	2	0	3	0	-9	-9	-9	-9	-9	-9	-9	-9	-9	-9	-9	-9	-9	-9	-9	-9	-9	-9	-9	-9	-9	-9	-9	-9	-9	-9	-9	-9	-9	3	2	2	3	0	3	0	3	0	1	0	1	1	3	0	0	2	1	2	0	3	3	1	2	2	3	2	2	3	0	3	2	1	1	2	0	2	0	1	0	2	-9	-9	-9	-9	-9	-9	-9	-9	-9	-9	-9	-9	3	1	3	1	1	1	3	1	1	2	1	1	1	3	3	1	0	3	0	2	3	1	3	0	1	0	3	3	0	2	2	2	1	1	0	0	1	0	1	2	1	0	0	0	1	1	1	1	0	1	0	2	-9	-9	1	3	3	3	3	2	0	0	0	0	1	1	3	0	2	2	0	0	1	0	0	1	2	1	2	0	3	3	0	3	2	1	2	0	2	0	0	3	2	2	1	2	0	0	3	3	2	1	0	1	3	3	3	0	0	3	1	3	1	3
Ck10					2	1	1	3	2	1	2	0	3	1	2	1	1	0	1	0	0	3	2	1	0	3	1	1	1	3	2	2	1	2	3	2	1	1	2	2	1	0	2	0	2	1	0	3	3	2	0	0	0	0	3	2	1	0	3	0	2	0	2	2	2	3	1	3	0	2	1	2	-9	-9	1	1	3	2	0	0	0	1	1	1	0	3	3	1	1	3	3	2	1	0	1	0	2	1	3	2	2	0	2	1	1	2	0	0	1	1	1	1	3	0	0	3	1	0	0	3	1	3	0	1	3	2	1	2	3	1	1	1	0	1	3	0	2	0	1	2	3	3	3	0	2	1	3	2	2	0	2	3	0	3	0	0	-9	-9	-9	-9	-9	-9	0	2	2	2	0	0	0	3	3	0	2	3	0	2	1	2	0	2	3	2	3	1	3	1	1	2	1	2	2	0	3	-9	0	0	0	1	2	1	1	3	1	3	0	1	2	2	3	2	2	1	0	0	3	0	1	2	2	0	3	2	0	0	2	3	1	3	0	3	1	0	1	0	0	3	1	1	2	1	1	3	3	2	1	3	0	0	3	2	1	1	0	1	3	3	1	1	3	0	0	-9	-9	-9	-9	-9	-9	-9	-9	-9	-9	-9	-9	-9	-9	-9	-9	-9	-9	-9	-9	-9	-9	-9	-9	-9	2	0	2	1	3	3	3	2	1	3	2	0	0	0	-9	2	0	0	2	3	2	0	3	2	0	1	3	3	2	1	1	0	2	1	3	3	3	1	3	0	0	3	1	2	2	0	0	2	1	1	2	2	0	2	0	1	0	0	0	2	0	0	1	2	0	3	3	0	1	2	2	0	3	3	2	3	0	2	1	3	1	2	1	2	3	2	3	1	2	1	1	2	0	1	1	1	1	0	3	0	2	0	0	2	1	3	3	2	3	3	1	1	1	2	3	0	1	1	3	0	2	0	3	2	1	2	3	3	2	1	2	2	-9	-9	-9	-9	-9	-9	-9	-9	-9	-9	-9	-9	-9	-9	-9	-9	-9	-9	-9	-9	-9	0	1	1	1	2	1	3	3	0	1	1	2	1	2	1	1	1	1	2	1	2	3	3	3	-9	-9	-9	-9	-9	2	1	0	2	2	2	2	3	1	2	0	3	1	1	3	3	2	1	1	1	0	2	0	0	1	3	0	2	2	1	2	3	1	1	3	0	0	2	3	3	0	1	2	1	1	0	1	0	0	2	3	1	0	1	3	1	1	2	2	1	1	0	2	2	2	3	3	2	3	3	0	2	3	0	0	3	2	3	3	2	3	2	3	2	1	1	0	0	2	2	2	0	1	0	0	1	3	1	0	0	1	1	3	1	1	1	0	0	0	1	1	1	0	0	3	0	0	3	2	2	0	2	3	3	0	0	2	0	1	3	1	-9	-9	-9	1	1	1	-9	-9	-9	-9	-9	-9	-9	-9	-9	-9	-9	1	-9	-9	-9	-9	-9	-9	-9	-9	-9	-9	-9	-9	-9	-9	-9	1	2	2	2	2	1	-9	-9	-9	-9	-9	-9	-9	-9	-9	-9	-9	-9	-9	-9	-9	-9	-9	-9	-9	-9	-9	-9	-9	0	3	3	2	0	3	1	0	3	2	0	3	0	3	3	-9	3	0	1	0	2	2	2	3	2	3	3	3	2	2	1	2	2	1	1	1	2	2	2	3	2	0	1	1	1	0	1	3	1	0	0	0	0	2	2	1	2	-9	-9	-9	-9	-9	-9	-9	-9	-9	-9	-9	-9	-9	-9	-9	-9	-9	-9	-9	-9	-9	-9	-9	-9	-9	-9	-9	-9	-9	-9	-9	-9	-9	-9	-9	-9	3	3	0	3	3	0	3	-9	-9	-9	-9	-9	-9	-9	-9	-9	-9	-9	-9	-9	-9	-9	-9	-9	-9	-9	-9	-9	1	1	2	3	0	2	1	2	2	0	0	2	0	3	0	1	1	2	2	3	1	1	-9	-9	-9	-9	-9	-9	-9	-9	-9	-9	-9	-9	-9	-9	-9	1	0	2	1	0	3	3	0	0	0	3	0	2	2	0	2	0	1	2	2	-9	-9	-9	-9	-9	-9	-9	-9	-9	-9	-9	-9	-9	-9	-9	-9	-9	-9	-9	-9	0	3	3	2	0	1	2	3	1	2	2	3	2	3	0	2	2	0	0	3	3	2	1	2	2	3	1	1	0	2	2	0	1	3	0	1	0	1	1	1	1	2	1	1	-9	-9	-9	-9	-9	-9	-9	-9	-9	-9	-9	-9	-9	-9	-9	-9	-9	-9	-9	-9	-9	-9	-9	-9	-9	-9	-9	-9	1	0	1	1	0	1	1	3	1	1	3	2	2	2	-9	-9	-9	-9	-9	-9	-9	-9	-9	-9	-9	-9	-9	-9	-9	-9	-9	-9	-9	-9	-9	-9	-9	-9	-9	-9	-9	-9	-9	-9	-9	-9	-9	-9	-9	-9	-9	-9	-9	-9	-9	3	2	2	3	2	1	1	1	1	3	3	3	0	3	0	3	3	2	-9	-9	-9	-9	-9	-9	-9	-9	-9	-9	-9	-9	-9	-9	-9	-9	-9	-9	-9	-9	-9	-9	-9	-9	-9	-9	-9	-9	-9	-9	-9	-9	-9	-9	2	1	1	2	-9	-9	-9	-9	-9	-9	-9	-9	-9	-9	-9	-9	-9	-9	-9	-9	-9	-9	-9	-9	-9	-9	-9	-9	-9	-9	-9	-9	-9	-9	-9	-9	-9	-9	-9	-9	-9	-9	1	2	0	3	0	-9	-9	-9	-9	-9	-9	-9	-9	-9	-9	-9	-9	-9	-9	-9	-9	-9	-9	-9	-9	-9	-9	-9	-9	-9	-9	-9	-9	-9	3	1	2	3	0	3	0	1	3	1	0	1	1	3	2	2	2	1	2	0	3	3	1	2	2	3	2	2	1	0	3	2	1	1	2	0	2	0	1	0	2	-9	-9	-9	-9	-9	-9	-9	-9	-9	-9	-9	-9	-9	-9	-9	-9	-9	-9	-9	-9	1	2	1	1	1	3	3	1	0	3	0	2	3	1	3	0	1	0	3	3	-9	-9	-9	-9	-9	-9	-9	-9	-9	-9	-9	-9	-9	0	0	0	1	1	1	1	0	1	0	2	-9	-9	1	3	3	3	3	2	0	0	0	0	1	1	3	0	2	2	2	0	1	1	0	1	2	1	2	0	3	3	0	3	2	1	2	0	2	0	0	3	2	2	1	2	0	0	3	3	-9	-9	-9	-9	-9	-9	-9	-9	-9	-9	-9	-9	-9	-9
Ck10					2	1	1	3	2	1	2	0	3	1	0	1	1	0	1	0	0	3	2	1	0	3	1	1	1	3	2	2	1	2	3	2	1	1	2	2	1	0	2	0	2	1	0	3	3	2	0	0	0	0	3	2	1	0	3	0	2	0	2	2	2	3	1	3	0	2	1	2	-9	-9	1	1	3	2	0	0	0	1	3	3	0	3	0	1	1	3	3	2	3	0	1	0	2	1	3	2	2	0	2	1	1	2	0	0	1	1	1	1	3	0	0	3	1	0	0	3	1	3	0	1	3	0	1	2	3	1	1	1	0	1	3	0	2	0	1	2	3	3	3	0	2	1	3	2	2	0	2	3	0	3	0	0	-9	-9	-9	-9	-9	-9	0	2	2	2	0	0	0	3	3	0	2	3	0	2	1	2	0	2	3	2	3	1	3	1	1	2	1	2	2	0	3	-9	0	0	0	1	2	1	1	3	1	3	0	1	2	2	3	2	0	1	0	0	3	0	1	2	2	0	3	2	0	0	2	3	3	3	0	3	1	0	1	0	0	3	1	1	2	1	1	3	3	2	3	3	0	0	3	2	1	1	0	3	3	3	1	1	3	0	0	-9	-9	-9	-9	-9	-9	-9	-9	-9	-9	-9	-9	-9	-9	-9	-9	-9	-9	-9	-9	-9	-9	-9	-9	-9	2	0	2	1	3	3	3	2	1	3	2	0	0	0	-9	2	0	0	2	3	2	0	3	2	0	1	3	3	2	1	1	0	2	1	3	3	3	1	3	0	0	3	1	2	2	0	0	2	1	1	2	2	0	2	0	1	0	0	0	2	0	0	1	2	0	3	0	0	1	1	2	0	3	3	0	3	0	2	1	3	1	2	1	2	3	2	3	1	2	1	1	2	0	1	1	1	1	0	3	0	2	0	0	2	1	3	3	2	3	3	1	1	1	2	3	0	1	1	3	0	2	0	3	2	1	2	3	3	2	1	2	2	-9	-9	-9	-9	-9	-9	-9	-9	-9	-9	-9	-9	-9	-9	-9	-9	-9	-9	-9	-9	-9	0	1	1	1	2	1	3	3	0	1	1	2	1	2	1	1	1	1	2	1	2	3	3	3	-9	-9	-9	-9	-9	2	1	0	2	2	2	2	3	1	1	0	3	1	1	3	3	2	1	1	1	0	2	0	0	1	3	0	2	2	1	2	3	1	1	3	0	0	2	3	3	0	1	2	1	1	0	1	0	0	2	3	1	0	1	3	1	1	3	2	1	1	0	2	2	2	3	3	0	3	3	0	2	3	0	0	3	2	3	3	2	3	2	3	2	1	1	0	0	2	2	2	0	1	0	0	1	0	1	0	0	1	1	3	1	1	1	0	0	0	1	1	1	0	0	3	0	0	3	2	2	0	2	3	3	0	0	2	0	1	3	1	-9	-9	-9	1	1	1	-9	-9	-9	-9	-9	-9	-9	-9	-9	-9	-9	1	-9	-9	-9	-9	-9	-9	-9	-9	-9	-9	-9	-9	-9	-9	-9	1	2	2	2	2	3	-9	-9	-9	-9	-9	-9	-9	-9	-9	-9	-9	-9	-9	-9	-9	-9	-9	-9	-9	-9	-9	-9	-9	0	3	3	2	0	3	1	0	3	2	0	3	0	3	3	-9	3	0	1	0	2	2	2	3	2	3	3	3	2	2	1	2	2	1	1	1	2	2	3	3	2	0	1	1	1	0	1	3	1	0	0	0	0	2	2	1	2	-9	-9	-9	-9	-9	-9	-9	-9	-9	-9	-9	-9	-9	-9	-9	-9	-9	-9	-9	-9	-9	-9	-9	-9	-9	-9	-9	-9	-9	-9	-9	-9	-9	-9	-9	-9	3	3	0	3	3	0	3	-9	-9	-9	-9	-9	-9	-9	-9	-9	-9	-9	-9	-9	-9	-9	-9	-9	-9	-9	-9	-9	1	1	2	3	0	2	1	2	2	0	0	2	0	3	0	1	1	2	2	3	1	1	-9	-9	-9	-9	-9	-9	-9	-9	-9	-9	-9	-9	-9	-9	-9	0	0	2	1	0	3	3	0	0	0	3	0	2	2	0	2	0	1	2	2	-9	-9	-9	-9	-9	-9	-9	-9	-9	-9	-9	-9	-9	-9	-9	-9	-9	-9	-9	-9	0	3	3	2	0	1	2	3	1	2	2	3	2	3	0	2	2	0	0	3	3	0	1	2	1	3	0	3	0	2	0	0	3	0	0	1	0	3	1	1	3	0	0	0	-9	-9	-9	-9	-9	-9	-9	-9	-9	-9	-9	-9	-9	-9	-9	-9	-9	-9	-9	-9	-9	-9	-9	-9	-9	-9	-9	-9	3	0	1	1	0	1	1	3	1	1	3	2	2	2	-9	-9	-9	-9	-9	-9	-9	-9	-9	-9	-9	-9	-9	-9	-9	-9	-9	-9	-9	-9	-9	-9	-9	-9	-9	-9	-9	-9	-9	-9	-9	-9	-9	-9	-9	-9	-9	-9	-9	-9	-9	3	2	0	3	2	1	1	1	1	3	3	3	0	3	0	3	3	2	-9	-9	-9	-9	-9	-9	-9	-9	-9	-9	-9	-9	-9	-9	-9	-9	-9	-9	-9	-9	-9	-9	-9	-9	-9	-9	-9	-9	-9	-9	-9	-9	-9	-9	2	1	1	2	-9	-9	-9	-9	-9	-9	-9	-9	-9	-9	-9	-9	-9	-9	-9	-9	-9	-9	-9	-9	-9	-9	-9	-9	-9	-9	-9	-9	-9	-9	-9	-9	-9	-9	-9	-9	-9	-9	1	2	0	3	0	-9	-9	-9	-9	-9	-9	-9	-9	-9	-9	-9	-9	-9	-9	-9	-9	-9	-9	-9	-9	-9	-9	-9	-9	-9	-9	-9	-9	-9	3	1	2	3	0	3	0	1	3	1	0	1	1	3	2	2	2	1	2	0	3	3	1	2	2	3	2	2	3	0	3	2	1	1	2	0	2	0	1	0	2	-9	-9	-9	-9	-9	-9	-9	-9	-9	-9	-9	-9	-9	-9	-9	-9	-9	-9	-9	-9	1	2	1	1	1	3	3	1	0	3	0	2	3	1	3	0	1	0	3	3	-9	-9	-9	-9	-9	-9	-9	-9	-9	-9	-9	-9	-9	0	0	0	1	1	1	1	0	1	0	2	-9	-9	1	3	3	3	3	2	0	0	0	0	1	1	3	0	2	2	2	0	1	0	0	1	2	1	2	0	3	3	0	3	2	1	2	0	2	0	0	3	2	2	1	2	0	0	3	3	-9	-9	-9	-9	-9	-9	-9	-9	-9	-9	-9	-9	-9	-9
Ck11					2	1	1	3	2	1	2	0	-9	-9	-9	-9	-9	-9	-9	-9	-9	-9	-9	-9	-9	-9	-9	-9	-9	-9	-9	2	1	2	3	2	1	1	-9	-9	-9	-9	-9	-9	-9	-9	-9	-9	3	2	-9	-9	-9	-9	-9	-9	-9	-9	-9	-9	-9	-9	-9	-9	-9	-9	-9	-9	-9	-9	-9	-9	3	1	1	1	3	2	0	0	0	1	3	1	0	3	3	1	1	3	3	2	1	0	1	0	2	1	3	2	2	1	2	1	1	2	0	0	1	1	1	1	3	0	0	3	1	0	0	3	1	-9	0	1	3	0	1	1	3	1	1	1	0	1	1	2	2	0	1	2	3	3	3	0	2	1	3	1	2	0	2	3	0	3	0	0	-9	-9	-9	-9	-9	-9	0	2	2	2	0	0	0	3	3	0	2	3	0	2	1	2	0	2	3	2	3	1	3	1	1	2	1	-9	-9	-9	-9	-9	-9	-9	-9	-9	-9	-9	-9	-9	-9	-9	-9	1	2	2	3	2	2	1	0	0	3	0	1	2	2	0	3	2	2	0	2	3	3	3	0	3	1	0	1	0	0	3	1	1	2	1	1	3	3	2	1	3	0	0	3	2	1	1	0	1	3	3	1	1	3	0	0	1	1	0	1	0	2	0	1	1	2	0	2	0	0	3	0	0	2	3	0	3	1	0	2	2	-9	-9	-9	-9	-9	-9	-9	-9	-9	-9	-9	-9	-9	-9	-9	2	0	0	2	1	2	0	3	2	0	1	3	3	2	1	1	0	2	1	-9	-9	-9	-9	-9	-9	-9	-9	-9	-9	-9	-9	-9	-9	-9	-9	-9	-9	-9	-9	-9	-9	-9	-9	-9	-9	0	0	1	2	0	3	3	2	1	2	2	0	3	3	2	3	0	2	1	3	1	2	1	2	3	2	3	1	2	1	1	2	0	1	1	1	1	0	3	0	2	0	0	2	1	1	3	2	3	3	1	1	1	2	3	0	1	1	3	0	2	0	3	2	1	2	3	3	2	1	2	2	-9	-9	-9	-9	-9	-9	-9	-9	-9	-9	-9	-9	-9	-9	-9	-9	-9	-9	-9	-9	-9	0	1	1	1	2	1	3	3	0	1	1	2	1	2	1	1	1	1	2	1	2	3	1	3	3	1	2	2	0	2	1	0	2	2	2	2	3	1	2	0	3	1	1	3	3	2	1	1	1	0	2	0	0	1	3	0	2	2	1	2	3	-9	-9	-9	-9	-9	-9	-9	-9	-9	-9	-9	-9	-9	-9	-9	-9	-9	-9	-9	-9	-9	-9	-9	-9	-9	-9	-9	-9	-9	-9	-9	-9	-9	-9	3	2	3	3	0	2	3	0	0	3	2	3	3	2	1	2	3	2	1	1	0	0	2	2	2	0	1	0	0	1	-9	1	0	0	1	1	3	1	1	1	0	0	0	1	1	1	0	-9	-9	-9	-9	-9	-9	-9	-9	-9	-9	-9	-9	-9	-9	-9	-9	-9	-9	-9	-9	-9	-9	-9	-9	3	1	-9	-9	-9	-9	-9	-9	-9	-9	-9	1	1	1	0	2	3	-9	3	3	3	2	2	2	0	3	2	1	2	2	2	2	3	-9	-9	-9	-9	-9	-9	-9	-9	-9	-9	-9	-9	-9	-9	-9	-9	-9	-9	-9	-9	-9	-9	-9	-9	-9	-9	-9	-9	-9	-9	-9	-9	-9	-9	-9	-9	-9	-9	-9	3	0	1	0	2	2	2	3	2	3	3	3	2	2	1	2	2	-9	-9	-9	-9	-9	-9	-9	-9	-9	-9	1	1	0	1	3	1	0	0	0	0	2	2	1	2	-9	-9	-9	-9	-9	-9	-9	-9	-9	-9	-9	-9	-9	-9	-9	-9	-9	-9	-9	-9	-9	-9	-9	-9	-9	-9	-9	-9	-9	-9	-9	-9	-9	-9	-9	-9	-9	-9	-9	-9	-9	-9	-9	-9	-9	-9	-9	-9	-9	-9	-9	-9	-9	-9	-9	-9	-9	-9	-9	-9	-9	-9	-9	-9	-9	-9	-9	-9	-9	-9	-9	-9	-9	-9	-9	-9	-9	-9	-9	-9	-9	-9	-9	-9	-9	-9	-9	-9	-9	-9	-9	-9	-9	-9	-9	-9	-9	-9	-9	-9	-9	0	0	2	1	0	3	3	0	0	0	3	0	2	2	0	2	1	1	2	2	-9	-9	-9	-9	-9	-9	-9	-9	-9	-9	-9	-9	-9	-9	-9	-9	-9	-9	-9	-9	0	3	3	2	0	1	2	3	1	2	2	3	2	3	0	2	2	3	0	3	3	2	1	2	1	3	1	1	0	2	0	0	3	0	0	1	0	3	1	1	1	0	0	0	-9	-9	-9	-9	-9	-9	-9	-9	-9	-9	-9	-9	-9	-9	-9	-9	-9	-9	-9	-9	-9	-9	-9	-9	-9	-9	-9	-9	3	0	1	1	0	1	1	3	1	1	3	2	2	2	-9	-9	-9	-9	-9	-9	-9	-9	-9	-9	-9	-9	-9	-9	-9	-9	-9	-9	-9	-9	-9	-9	-9	-9	-9	-9	-9	-9	-9	-9	-9	-9	-9	-9	-9	-9	-9	-9	-9	-9	-9	3	2	0	3	2	1	1	1	1	3	3	3	0	3	0	3	3	2	-9	-9	-9	-9	-9	-9	-9	-9	-9	-9	-9	-9	-9	-9	-9	-9	-9	-9	-9	-9	-9	-9	-9	-9	-9	-9	-9	-9	-9	-9	-9	-9	-9	-9	-9	-9	-9	2	-9	-9	-9	-9	-9	-9	-9	-9	-9	-9	-9	-9	-9	-9	-9	-9	-9	-9	-9	-9	-9	-9	-9	-9	-9	-9	-9	-9	-9	-9	-9	-9	-9	-9	-9	-9	-9	-9	1	2	0	3	0	-9	-9	-9	-9	-9	-9	-9	-9	-9	-9	-9	-9	-9	-9	-9	-9	-9	-9	-9	-9	-9	-9	-9	-9	-9	-9	-9	-9	-9	3	2	2	3	0	3	-9	-9	-9	-9	-9	-9	-9	-9	-9	-9	-9	-9	-9	-9	-9	3	1	2	2	3	2	2	3	0	3	2	1	1	2	0	2	0	1	0	2	-9	-9	-9	-9	-9	-9	-9	-9	-9	-9	-9	-9	-9	-9	-9	-9	-9	-9	-9	-9	1	2	1	1	1	3	3	1	0	3	0	2	3	1	3	0	1	0	3	3	0	2	2	2	1	1	0	0	1	0	1	2	1	0	0	0	1	1	1	1	0	1	0	2	-9	-9	1	3	3	3	3	2	0	0	0	0	1	1	3	0	2	2	2	0	1	1	0	1	2	1	2	0	3	3	0	1	2	1	2	0	2	0	0	3	2	2	1	2	0	0	3	3	-9	-9	-9	-9	-9	-9	-9	-9	-9	-9	-9	-9	-9	-9
Ck11					2	1	1	3	2	1	2	0	-9	-9	-9	-9	-9	-9	-9	-9	-9	-9	-9	-9	-9	-9	-9	-9	-9	-9	-9	2	3	2	3	2	1	1	-9	-9	-9	-9	-9	-9	-9	-9	-9	-9	3	2	-9	-9	-9	-9	-9	-9	-9	-9	-9	-9	-9	-9	-9	-9	-9	-9	-9	-9	-9	-9	-9	-9	3	1	1	1	3	2	0	0	0	1	3	1	0	3	3	1	1	3	3	2	1	0	1	0	2	1	3	2	2	0	2	1	1	2	0	0	1	1	1	1	3	0	0	3	1	0	0	3	1	-9	0	1	3	0	1	1	3	1	1	1	0	1	3	2	2	0	3	2	3	3	3	0	2	1	3	1	2	0	2	3	0	3	0	0	-9	-9	-9	-9	-9	-9	0	2	2	3	0	0	0	3	3	0	2	3	0	2	1	2	0	2	3	2	3	1	3	1	1	2	1	-9	-9	-9	-9	-9	-9	-9	-9	-9	-9	-9	-9	-9	-9	-9	-9	1	2	2	3	2	2	1	0	0	3	0	1	2	2	0	3	2	0	0	2	3	3	3	0	3	1	0	1	0	0	3	1	1	2	1	1	3	3	2	3	3	0	0	3	2	1	1	0	1	3	3	1	1	3	0	0	1	1	0	1	0	2	0	1	1	2	0	2	0	0	3	0	0	2	3	0	0	1	0	2	2	-9	-9	-9	-9	-9	-9	-9	-9	-9	-9	-9	-9	-9	-9	-9	2	0	0	2	3	2	0	3	2	0	1	3	3	2	1	1	0	2	1	-9	-9	-9	-9	-9	-9	-9	-9	-9	-9	-9	-9	-9	-9	-9	-9	-9	-9	-9	-9	-9	-9	-9	-9	-9	-9	0	0	1	2	0	3	0	0	1	2	2	0	3	3	0	3	0	2	1	3	1	2	1	2	3	2	3	1	2	1	1	2	0	1	1	1	1	0	3	0	2	0	0	2	1	3	3	2	3	3	1	1	1	2	3	0	1	1	3	0	2	0	3	2	1	2	3	3	2	1	2	2	-9	-9	-9	-9	-9	-9	-9	-9	-9	-9	-9	-9	-9	-9	-9	-9	-9	-9	-9	-9	-9	0	1	1	1	2	1	3	3	0	1	1	2	1	2	1	1	1	1	2	1	2	3	3	3	3	1	2	2	0	2	1	0	2	2	2	2	3	1	2	0	3	1	1	3	3	2	1	1	1	0	2	0	0	1	3	0	2	2	1	2	3	-9	-9	-9	-9	-9	-9	-9	-9	-9	-9	-9	-9	-9	-9	-9	-9	-9	-9	-9	-9	-9	-9	-9	-9	-9	-9	-9	-9	-9	-9	-9	-9	-9	-9	3	2	3	3	0	2	3	0	0	3	2	3	3	2	3	2	3	2	1	1	0	0	2	2	2	0	1	0	0	1	-9	1	0	0	1	1	3	1	1	1	0	0	0	1	1	1	0	-9	-9	-9	-9	-9	-9	-9	-9	-9	-9	-9	-9	-9	-9	-9	-9	-9	-9	-9	-9	-9	-9	-9	-9	3	1	-9	-9	-9	-9	-9	-9	-9	-9	-9	1	1	1	0	2	3	-9	3	3	3	2	2	2	0	3	2	1	2	2	2	2	3	-9	-9	-9	-9	-9	-9	-9	-9	-9	-9	-9	-9	-9	-9	-9	-9	-9	-9	-9	-9	-9	-9	-9	-9	-9	-9	-9	-9	-9	-9	-9	-9	-9	-9	-9	-9	-9	-9	-9	3	0	1	0	2	2	2	3	2	3	3	3	2	2	1	2	2	-9	-9	-9	-9	-9	-9	-9	-9	-9	-9	1	1	0	1	3	1	0	0	0	0	2	2	1	2	-9	-9	-9	-9	-9	-9	-9	-9	-9	-9	-9	-9	-9	-9	-9	-9	-9	-9	-9	-9	-9	-9	-9	-9	-9	-9	-9	-9	-9	-9	-9	-9	-9	-9	-9	-9	-9	-9	-9	-9	-9	-9	-9	-9	-9	-9	-9	-9	-9	-9	-9	-9	-9	-9	-9	-9	-9	-9	-9	-9	-9	-9	-9	-9	-9	-9	-9	-9	-9	-9	-9	-9	-9	-9	-9	-9	-9	-9	-9	-9	-9	-9	-9	-9	-9	-9	-9	-9	-9	-9	-9	-9	-9	-9	-9	-9	-9	-9	-9	-9	-9	0	0	2	1	0	3	3	0	0	0	3	0	2	2	0	2	0	3	2	2	-9	-9	-9	-9	-9	-9	-9	-9	-9	-9	-9	-9	-9	-9	-9	-9	-9	-9	-9	-9	0	3	3	2	0	1	2	3	1	2	2	3	2	3	0	2	2	0	0	3	3	2	1	2	1	3	1	1	0	2	0	0	3	0	0	1	0	3	1	1	1	0	0	0	-9	-9	-9	-9	-9	-9	-9	-9	-9	-9	-9	-9	-9	-9	-9	-9	-9	-9	-9	-9	-9	-9	-9	-9	-9	-9	-9	-9	3	0	1	1	0	1	3	3	1	1	3	2	2	2	-9	-9	-9	-9	-9	-9	-9	-9	-9	-9	-9	-9	-9	-9	-9	-9	-9	-9	-9	-9	-9	-9	-9	-9	-9	-9	-9	-9	-9	-9	-9	-9	-9	-9	-9	-9	-9	-9	-9	-9	-9	0	2	0	3	2	1	1	1	1	3	3	3	0	3	0	3	3	2	-9	-9	-9	-9	-9	-9	-9	-9	-9	-9	-9	-9	-9	-9	-9	-9	-9	-9	-9	-9	-9	-9	-9	-9	-9	-9	-9	-9	-9	-9	-9	-9	-9	-9	-9	-9	-9	2	-9	-9	-9	-9	-9	-9	-9	-9	-9	-9	-9	-9	-9	-9	-9	-9	-9	-9	-9	-9	-9	-9	-9	-9	-9	-9	-9	-9	-9	-9	-9	-9	-9	-9	-9	-9	-9	-9	1	2	0	3	0	-9	-9	-9	-9	-9	-9	-9	-9	-9	-9	-9	-9	-9	-9	-9	-9	-9	-9	-9	-9	-9	-9	-9	-9	-9	-9	-9	-9	-9	3	2	2	3	0	3	-9	-9	-9	-9	-9	-9	-9	-9	-9	-9	-9	-9	-9	-9	-9	3	1	2	2	3	2	2	3	0	3	2	1	1	2	0	2	0	1	0	2	-9	-9	-9	-9	-9	-9	-9	-9	-9	-9	-9	-9	-9	-9	-9	-9	-9	-9	-9	-9	1	2	1	1	1	3	3	1	0	3	0	2	3	1	3	0	1	0	3	3	0	2	2	2	1	1	0	0	1	0	1	2	1	0	0	0	1	1	1	1	0	1	0	2	-9	-9	1	3	3	3	3	2	0	0	0	0	1	1	3	0	2	2	2	0	1	1	0	1	2	1	2	0	3	3	0	3	2	1	2	0	2	0	0	3	2	2	1	2	0	0	3	3	-9	-9	-9	-9	-9	-9	-9	-9	-9	-9	-9	-9	-9	-9
Ck12					-9	-9	-9	3	2	1	2	0	3	1	0	1	1	0	1	0	0	0	2	1	0	3	1	1	1	3	2	-9	-9	-9	-9	-9	-9	-9	-9	-9	-9	-9	-9	-9	-9	-9	-9	-9	-9	-9	0	0	0	0	3	2	1	0	3	0	2	0	2	2	2	3	1	3	0	2	1	2	3	1	1	1	3	2	0	0	0	-9	1	3	0	3	0	1	1	3	3	2	1	2	1	0	2	1	3	2	2	0	2	1	1	2	0	0	1	1	1	1	3	0	0	3	1	0	0	1	1	3	-9	-9	-9	-9	-9	-9	-9	-9	-9	-9	-9	-9	-9	-9	-9	-9	-9	-9	3	3	3	0	2	1	3	2	2	0	2	3	0	3	0	0	1	2	0	3	2	2	0	2	2	3	0	0	0	3	3	0	2	1	0	2	1	2	0	2	3	2	3	1	1	1	1	2	1	2	2	0	3	-9	0	0	0	1	2	1	1	3	1	3	0	1	2	2	3	2	2	1	0	0	3	0	1	2	2	0	3	2	0	0	2	3	3	3	0	3	1	0	1	0	2	3	1	1	-9	-9	1	3	3	2	1	3	0	0	3	2	1	1	0	1	3	3	1	1	3	0	0	1	1	0	1	0	2	0	1	2	2	0	2	0	0	3	0	0	2	3	0	3	1	0	2	2	2	0	2	1	3	3	3	2	1	3	2	0	0	0	-9	2	0	0	2	3	2	0	3	2	0	1	3	3	2	1	1	0	2	1	-9	-9	-9	-9	-9	-9	-9	-9	-9	-9	-9	-9	-9	-9	-9	-9	-9	-9	-9	-9	-9	-9	-9	-9	-9	-9	0	0	1	2	0	3	3	0	1	2	2	-9	3	3	2	3	0	2	1	3	1	2	1	2	3	2	3	1	2	1	1	2	0	1	1	1	1	0	3	0	2	0	0	-9	1	3	3	2	3	3	1	1	1	2	3	0	1	1	3	0	2	0	3	2	1	2	3	3	2	1	2	2	3	2	1	3	0	-9	-9	-9	-9	-9	-9	-9	-9	-9	-9	-9	-9	-9	-9	-9	-9	0	1	1	1	2	1	3	3	0	1	1	2	1	2	1	1	1	1	2	1	2	3	1	3	-9	-9	-9	-9	-9	2	1	0	2	2	2	2	3	1	1	0	3	1	1	3	3	2	1	1	1	0	2	0	0	1	3	0	2	2	1	2	3	1	1	3	0	2	2	3	3	0	1	2	2	1	0	1	0	0	-9	-9	-9	-9	-9	-9	-9	-9	-9	-9	-9	-9	-9	-9	-9	-9	-9	3	2	3	3	0	2	3	0	0	3	2	3	3	2	3	2	3	2	1	1	0	0	2	2	2	0	1	-9	-9	-9	-9	-9	-9	-9	-9	-9	-9	-9	-9	-9	-9	-9	-9	-9	-9	-9	-9	0	3	0	0	3	2	2	0	2	3	3	0	0	2	0	1	3	-9	0	2	0	1	1	1	3	1	-9	-9	-9	-9	-9	-9	-9	-9	-9	1	1	1	0	2	3	1	3	3	3	2	2	2	0	3	2	1	2	2	2	2	3	-9	-9	-9	-9	-9	-9	-9	-9	-9	-9	-9	-9	-9	-9	-9	-9	-9	-9	-9	-9	-9	-9	-9	0	3	3	2	0	3	1	0	3	2	0	3	0	3	3	2	3	0	1	0	2	2	2	3	2	3	3	3	2	2	1	2	2	1	1	1	2	2	2	3	2	0	1	1	1	0	1	3	1	0	0	0	0	2	2	1	2	-9	-9	-9	-9	-9	-9	-9	-9	-9	-9	-9	-9	-9	-9	-9	-9	-9	-9	-9	-9	-9	-9	-9	-9	-9	-9	-9	-9	-9	-9	-9	-9	-9	-9	-9	-9	3	3	0	1	3	0	3	-9	-9	-9	-9	-9	-9	-9	-9	-9	-9	-9	-9	-9	-9	-9	-9	-9	-9	-9	-9	-9	1	1	2	3	0	2	1	2	2	2	0	2	0	3	0	1	1	2	2	3	1	1	-9	-9	-9	-9	-9	-9	-9	-9	-9	-9	-9	-9	-9	-9	-9	0	0	2	1	0	3	3	0	0	0	3	0	2	2	0	2	0	1	2	2	-9	-9	-9	-9	-9	-9	-9	-9	-9	-9	-9	-9	-9	-9	-9	-9	-9	-9	-9	-9	0	3	3	2	0	1	2	3	1	2	2	3	2	3	0	2	2	3	0	3	-9	-9	-9	-9	-9	-9	-9	-9	-9	-9	-9	-9	-9	-9	-9	-9	-9	-9	-9	-9	-9	-9	-9	-9	-9	-9	-9	-9	-9	-9	-9	-9	-9	-9	-9	-9	-9	-9	-9	-9	-9	-9	-9	-9	-9	-9	-9	-9	-9	-9	-9	-9	1	0	1	1	0	1	1	3	1	1	3	2	2	2	-9	-9	-9	-9	-9	-9	-9	-9	-9	-9	-9	-9	-9	-9	-9	-9	-9	-9	-9	-9	-9	-9	-9	-9	-9	-9	-9	-9	-9	-9	-9	-9	-9	-9	-9	-9	-9	-9	-9	-9	-9	3	2	2	3	2	1	1	1	1	3	3	3	0	3	0	3	3	2	-9	-9	-9	-9	-9	-9	-9	-9	-9	-9	-9	-9	-9	-9	-9	-9	-9	-9	-9	-9	-9	-9	-9	-9	-9	-9	-9	-9	-9	-9	-9	-9	-9	-9	-9	-9	-9	2	-9	-9	-9	-9	-9	-9	-9	-9	-9	-9	-9	-9	-9	-9	-9	-9	-9	-9	-9	-9	-9	-9	-9	-9	-9	-9	-9	-9	-9	-9	-9	-9	-9	-9	-9	-9	-9	-9	-9	-9	-9	-9	-9	-9	-9	-9	-9	-9	-9	-9	-9	-9	-9	-9	-9	-9	-9	-9	-9	-9	-9	-9	-9	-9	-9	-9	-9	-9	-9	-9	-9	-9	3	2	2	3	0	3	-9	-9	-9	-9	-9	-9	-9	-9	-9	-9	-9	-9	-9	-9	-9	3	1	2	2	3	2	2	1	0	3	2	1	1	2	-9	-9	-9	-9	-9	-9	-9	-9	-9	-9	-9	-9	-9	-9	-9	-9	-9	-9	2	1	3	1	1	-9	3	1	1	2	1	1	1	3	3	1	0	3	0	2	3	1	3	0	1	0	3	3	0	2	2	2	1	1	0	0	1	0	1	2	1	0	0	0	1	1	1	1	0	1	0	2	-9	-9	1	3	3	3	3	2	0	0	2	1	1	1	3	0	2	2	2	0	1	1	0	1	2	1	2	0	3	3	0	3	2	1	2	0	2	2	3	3	2	2	1	2	2	0	3	3	-9	-9	-9	-9	-9	-9	-9	-9	-9	-9	-9	-9	-9	-9
Ck12					-9	-9	-9	3	2	1	2	0	3	1	0	1	1	0	1	0	0	0	2	1	0	3	1	1	1	3	2	-9	-9	-9	-9	-9	-9	-9	-9	-9	-9	-9	-9	-9	-9	-9	-9	-9	-9	-9	0	0	0	0	3	2	1	0	3	0	2	0	2	2	2	3	1	3	0	2	1	2	3	1	1	3	3	2	0	0	0	-9	1	3	0	3	0	1	1	3	3	2	1	0	1	0	2	1	3	2	2	0	2	1	1	2	0	0	1	1	1	1	3	0	0	3	1	0	0	3	1	3	-9	-9	-9	-9	-9	-9	-9	-9	-9	-9	-9	-9	-9	-9	-9	-9	-9	-9	3	3	3	0	2	1	3	2	2	0	2	3	0	3	0	0	1	2	0	3	2	2	0	2	2	3	0	0	0	3	3	0	2	1	0	2	1	2	0	2	3	3	3	1	3	1	1	1	1	2	2	0	3	-9	0	0	0	1	2	1	1	3	1	3	0	1	2	2	3	2	2	1	0	0	3	0	1	2	2	0	3	2	0	0	2	3	3	3	0	3	1	0	1	0	0	3	1	1	-9	-9	1	3	3	2	3	3	0	0	3	2	1	1	0	1	3	3	1	1	3	0	0	1	1	0	1	0	2	0	1	1	2	0	2	0	0	3	0	0	2	3	0	3	1	0	2	2	2	0	2	1	3	3	3	2	1	3	2	0	0	0	-9	2	0	0	2	3	2	0	3	2	0	1	3	3	2	1	1	0	2	1	-9	-9	-9	-9	-9	-9	-9	-9	-9	-9	-9	-9	-9	-9	-9	-9	-9	-9	-9	-9	-9	-9	-9	-9	-9	-9	0	0	1	2	0	3	3	0	1	2	2	-9	3	3	2	3	0	2	1	3	1	2	1	2	3	2	3	1	2	1	1	2	0	1	1	1	1	0	3	0	2	0	0	-9	1	3	3	2	3	3	1	1	1	2	3	0	1	1	3	0	2	0	3	2	1	2	3	3	2	1	2	2	3	2	1	3	0	-9	-9	-9	-9	-9	-9	-9	-9	-9	-9	-9	-9	-9	-9	-9	-9	0	1	1	1	2	1	3	3	0	1	1	2	1	2	1	1	1	1	2	1	2	3	3	3	-9	-9	-9	-9	-9	2	1	0	2	2	2	2	3	1	1	0	3	1	1	3	3	2	1	1	1	0	2	0	0	1	3	0	2	2	1	2	3	1	1	3	0	0	2	0	3	0	1	2	1	1	0	1	0	0	-9	-9	-9	-9	-9	-9	-9	-9	-9	-9	-9	-9	-9	-9	-9	-9	-9	3	2	3	3	0	2	3	0	0	3	2	3	3	2	3	2	3	2	1	1	0	0	2	2	2	0	1	-9	-9	-9	-9	-9	-9	-9	-9	-9	-9	-9	-9	-9	-9	-9	-9	-9	-9	-9	-9	0	3	0	0	3	2	2	0	2	3	3	0	0	2	0	1	3	-9	0	2	0	1	1	1	3	1	-9	-9	-9	-9	-9	-9	-9	-9	-9	1	1	1	0	2	3	1	3	3	3	0	2	2	0	3	2	1	2	2	2	2	3	-9	-9	-9	-9	-9	-9	-9	-9	-9	-9	-9	-9	-9	-9	-9	-9	-9	-9	-9	-9	-9	-9	-9	0	3	3	2	0	3	1	0	3	2	0	3	0	3	3	2	3	0	1	0	2	2	2	3	2	3	3	3	2	2	1	2	2	1	1	1	2	2	3	3	2	0	1	1	1	0	1	3	1	0	0	0	0	2	2	1	2	-9	-9	-9	-9	-9	-9	-9	-9	-9	-9	-9	-9	-9	-9	-9	-9	-9	-9	-9	-9	-9	-9	-9	-9	-9	-9	-9	-9	-9	-9	-9	-9	-9	-9	-9	-9	3	3	0	3	3	0	3	-9	-9	-9	-9	-9	-9	-9	-9	-9	-9	-9	-9	-9	-9	-9	-9	-9	-9	-9	-9	-9	1	1	2	3	0	2	1	2	2	0	0	2	0	3	0	1	1	2	2	3	1	1	-9	-9	-9	-9	-9	-9	-9	-9	-9	-9	-9	-9	-9	-9	-9	0	0	2	1	0	3	3	0	0	0	3	0	2	2	0	2	0	1	2	2	-9	-9	-9	-9	-9	-9	-9	-9	-9	-9	-9	-9	-9	-9	-9	-9	-9	-9	-9	-9	0	3	3	2	0	1	2	3	1	2	2	3	2	3	0	2	2	0	0	3	-9	-9	-9	-9	-9	-9	-9	-9	-9	-9	-9	-9	-9	-9	-9	-9	-9	-9	-9	-9	-9	-9	-9	-9	-9	-9	-9	-9	-9	-9	-9	-9	-9	-9	-9	-9	-9	-9	-9	-9	-9	-9	-9	-9	-9	-9	-9	-9	-9	-9	-9	-9	1	0	1	1	0	1	1	3	1	1	3	2	2	2	-9	-9	-9	-9	-9	-9	-9	-9	-9	-9	-9	-9	-9	-9	-9	-9	-9	-9	-9	-9	-9	-9	-9	-9	-9	-9	-9	-9	-9	-9	-9	-9	-9	-9	-9	-9	-9	-9	-9	-9	-9	3	2	0	3	2	1	1	1	1	3	3	3	0	3	0	3	3	2	-9	-9	-9	-9	-9	-9	-9	-9	-9	-9	-9	-9	-9	-9	-9	-9	-9	-9	-9	-9	-9	-9	-9	-9	-9	-9	-9	-9	-9	-9	-9	-9	-9	-9	-9	-9	-9	2	-9	-9	-9	-9	-9	-9	-9	-9	-9	-9	-9	-9	-9	-9	-9	-9	-9	-9	-9	-9	-9	-9	-9	-9	-9	-9	-9	-9	-9	-9	-9	-9	-9	-9	-9	-9	-9	-9	-9	-9	-9	-9	-9	-9	-9	-9	-9	-9	-9	-9	-9	-9	-9	-9	-9	-9	-9	-9	-9	-9	-9	-9	-9	-9	-9	-9	-9	-9	-9	-9	-9	-9	3	1	2	3	0	3	-9	-9	-9	-9	-9	-9	-9	-9	-9	-9	-9	-9	-9	-9	-9	3	1	2	2	3	2	2	3	0	3	2	1	1	2	-9	-9	-9	-9	-9	-9	-9	-9	-9	-9	-9	-9	-9	-9	-9	-9	-9	-9	3	1	3	1	1	-9	3	1	1	2	1	1	1	3	3	1	0	3	0	2	3	1	3	0	1	0	3	3	0	2	2	2	1	1	0	0	1	0	1	2	1	0	0	0	1	1	1	1	0	1	0	2	-9	-9	1	3	3	3	3	2	0	0	2	1	1	1	3	0	2	2	2	0	1	1	0	1	2	1	2	0	3	3	0	3	2	1	2	0	2	0	0	3	2	2	1	2	0	0	3	3	-9	-9	-9	-9	-9	-9	-9	-9	-9	-9	-9	-9	-9	-9
Ck17					2	1	1	-9	-9	-9	-9	-9	3	1	0	1	1	0	1	0	1	0	2	1	0	3	1	1	1	3	2	2	1	2	3	2	1	1	2	2	1	0	2	0	2	1	0	3	-9	-9	0	0	0	0	3	2	1	0	3	0	2	0	2	2	2	3	1	3	0	2	1	2	3	1	-9	-9	-9	-9	-9	-9	-9	-9	-9	-9	0	3	-9	1	1	3	3	2	1	0	1	0	2	1	3	2	2	0	2	1	1	2	0	0	1	1	1	1	3	0	0	3	1	0	0	3	1	0	0	-9	-9	-9	-9	-9	-9	-9	-9	-9	-9	-9	-9	-9	-9	-9	-9	-9	3	3	3	0	2	1	3	2	2	0	2	3	0	3	0	0	-9	-9	-9	-9	-9	-9	0	2	2	3	0	0	0	3	3	3	2	3	0	2	1	2	0	2	3	2	3	1	3	1	1	2	1	-9	-9	-9	-9	-9	-9	-9	-9	-9	-9	-9	-9	-9	-9	-9	-9	-9	-9	-9	-9	-9	-9	-9	-9	-9	-9	-9	-9	-9	-9	0	3	2	2	0	2	3	3	3	0	3	1	0	1	0	0	3	1	1	2	1	1	3	3	2	3	3	-9	-9	-9	-9	-9	-9	-9	-9	-9	-9	-9	-9	-9	-9	-9	1	1	0	1	0	2	0	1	1	-9	0	2	0	0	3	0	0	2	3	0	3	1	0	2	2	2	0	2	1	3	3	3	2	1	3	2	0	0	0	-9	2	0	0	2	1	2	0	3	2	0	1	3	3	2	1	1	0	2	1	-9	-9	-9	-9	-9	-9	-9	-9	-9	-9	-9	-9	-9	-9	-9	-9	-9	-9	-9	-9	-9	-9	-9	-9	-9	-9	0	0	1	2	0	3	3	0	1	2	2	-9	3	3	2	3	0	2	1	3	1	2	1	2	3	2	3	1	2	1	1	2	0	1	1	1	1	0	3	0	2	0	0	2	1	3	3	2	3	3	1	1	1	2	3	0	1	1	3	0	2	0	3	2	1	2	3	3	2	1	2	2	3	2	1	3	0	1	1	0	1	0	3	3	3	3	1	0	3	1	0	2	3	2	1	1	1	2	1	3	3	0	1	1	2	1	2	1	1	1	1	2	1	2	3	3	3	-9	-9	-9	-9	-9	2	1	0	2	2	2	2	3	1	1	0	3	1	1	3	3	2	1	1	1	0	2	0	0	1	3	0	2	2	1	2	3	1	1	3	0	2	2	3	3	0	1	2	1	1	0	1	0	0	2	3	1	0	-9	-9	-9	-9	-9	-9	-9	-9	-9	-9	-9	-9	-9	3	2	3	3	0	2	3	0	0	3	2	3	3	2	1	2	3	2	1	1	0	0	2	-9	-9	-9	1	0	0	1	0	1	0	0	1	1	3	1	1	1	1	0	0	1	1	1	0	0	3	0	0	3	2	2	0	2	3	3	0	0	2	0	1	3	1	-9	-9	-9	-9	-9	-9	3	1	-9	-9	-9	-9	-9	-9	-9	-9	-9	1	-9	-9	-9	-9	-9	-9	-9	-9	-9	-9	-9	-9	-9	-9	-9	1	2	2	2	2	3	1	3	1	0	0	0	1	3	0	0	3	2	1	2	0	0	2	3	3	1	1	3	0	-9	-9	-9	-9	-9	-9	-9	-9	-9	-9	-9	-9	-9	-9	-9	-9	3	0	1	0	2	2	2	3	2	3	3	3	2	2	1	2	2	1	1	1	2	2	3	3	2	0	1	1	1	0	1	3	1	0	0	0	0	2	2	1	2	-9	-9	-9	-9	-9	-9	-9	-9	-9	-9	-9	-9	-9	-9	-9	-9	-9	-9	-9	-9	-9	-9	-9	-9	-9	-9	-9	-9	-9	-9	-9	-9	-9	-9	-9	-9	3	3	0	1	3	0	3	-9	-9	-9	-9	-9	-9	-9	-9	-9	-9	-9	-9	-9	-9	-9	-9	-9	-9	-9	-9	-9	-9	-9	-9	-9	-9	-9	-9	-9	-9	-9	-9	-9	-9	-9	-9	-9	-9	-9	-9	-9	-9	-9	-9	-9	-9	-9	-9	-9	-9	-9	-9	-9	-9	-9	-9	-9	-9	-9	-9	-9	-9	-9	-9	-9	-9	-9	-9	-9	-9	-9	-9	-9	-9	-9	-9	2	2	-9	-9	-9	-9	-9	-9	-9	-9	-9	-9	-9	-9	-9	-9	-9	-9	-9	-9	-9	-9	0	3	3	2	0	1	2	3	1	2	2	3	2	3	0	2	2	3	0	2	3	2	1	2	1	3	1	1	0	2	0	0	3	3	-9	1	2	3	1	1	1	0	0	0	3	3	1	0	1	2	3	3	3	3	3	-9	-9	-9	-9	-9	-9	-9	-9	-9	-9	-9	-9	-9	-9	-9	-9	-9	-9	-9	-9	-9	-9	-9	-9	-9	-9	-9	-9	-9	-9	-9	-9	-9	-9	-9	-9	-9	-9	-9	-9	-9	-9	-9	-9	-9	-9	-9	-9	-9	-9	-9	-9	-9	-9	-9	-9	-9	-9	-9	-9	-9	-9	-9	-9	-9	-9	-9	-9	-9	-9	-9	-9	3	2	0	3	2	1	1	1	1	3	3	3	0	3	0	3	3	2	-9	-9	-9	-9	-9	-9	-9	-9	-9	-9	-9	-9	-9	-9	-9	-9	-9	-9	-9	-9	-9	-9	-9	-9	-9	-9	-9	-9	-9	-9	-9	-9	-9	-9	-9	-9	-9	2	-9	-9	-9	-9	-9	-9	-9	-9	-9	-9	-9	-9	-9	-9	-9	-9	-9	-9	-9	-9	-9	-9	-9	-9	-9	-9	-9	-9	-9	-9	-9	-9	-9	-9	-9	-9	-9	-9	-9	-9	-9	-9	-9	-9	-9	-9	-9	-9	-9	-9	-9	-9	-9	-9	-9	-9	-9	-9	-9	-9	-9	-9	-9	-9	-9	-9	-9	-9	-9	-9	-9	-9	3	2	2	3	0	3	-9	-9	-9	-9	-9	-9	-9	-9	-9	-9	-9	-9	-9	-9	-9	3	1	2	2	3	2	2	3	0	3	2	1	1	2	-9	-9	-9	-9	-9	-9	-9	-9	-9	-9	-9	-9	-9	-9	-9	-9	-9	-9	-9	-9	-9	-9	-9	-9	-9	-9	1	2	1	1	1	3	3	1	0	3	0	2	3	1	3	0	1	0	3	3	-9	-9	-9	-9	-9	-9	-9	-9	-9	-9	-9	-9	-9	0	0	0	1	1	1	1	0	1	0	2	-9	-9	1	3	3	3	3	2	0	0	0	0	1	1	3	0	2	2	2	0	1	1	0	1	2	1	2	0	3	3	0	3	2	1	2	0	2	2	3	3	2	2	1	2	2	0	3	3	-9	-9	-9	-9	-9	-9	-9	-9	-9	-9	-9	-9	-9	-9
Ck17					2	1	1	-9	-9	-9	-9	-9	3	1	0	3	1	0	1	0	0	0	2	3	0	3	3	1	1	3	2	2	1	2	0	2	1	1	2	2	1	0	2	0	2	1	0	3	-9	-9	0	0	0	0	3	2	1	0	3	0	2	0	2	2	2	3	1	3	0	2	1	2	3	1	-9	-9	-9	-9	-9	-9	-9	-9	-9	-9	0	3	-9	1	1	3	3	2	1	0	1	0	2	1	3	2	2	0	2	1	1	2	0	0	1	1	1	1	3	0	0	3	1	0	0	3	1	0	0	-9	-9	-9	-9	-9	-9	-9	-9	-9	-9	-9	-9	-9	-9	-9	-9	-9	3	3	3	0	2	1	3	1	2	0	2	3	0	3	0	0	-9	-9	-9	-9	-9	-9	0	2	2	3	0	0	0	3	3	0	2	3	0	2	1	2	0	2	3	3	3	1	3	1	1	1	1	-9	-9	-9	-9	-9	-9	-9	-9	-9	-9	-9	-9	-9	-9	-9	-9	-9	-9	-9	-9	-9	-9	-9	-9	-9	-9	-9	-9	-9	-9	0	3	2	0	0	2	3	3	3	0	3	1	0	1	0	0	3	1	1	2	3	1	3	3	2	3	3	-9	-9	-9	-9	-9	-9	-9	-9	-9	-9	-9	-9	-9	-9	-9	1	1	0	0	0	2	0	1	1	-9	0	2	0	0	3	0	0	2	3	0	0	1	0	2	2	2	0	2	1	3	3	3	2	1	3	2	0	0	0	-9	2	0	0	2	1	2	0	3	2	0	1	3	3	2	1	1	0	2	1	-9	-9	-9	-9	-9	-9	-9	-9	-9	-9	-9	-9	-9	-9	-9	-9	-9	-9	-9	-9	-9	-9	-9	-9	-9	-9	0	0	1	2	0	3	0	0	1	2	2	-9	3	3	2	0	0	2	1	3	1	2	1	2	3	2	3	1	2	1	1	2	0	1	1	1	1	0	3	0	2	0	0	2	1	3	3	2	3	3	1	1	1	2	3	0	1	1	3	0	2	0	3	2	1	2	3	3	2	1	2	2	3	2	1	3	0	1	1	0	1	0	3	3	3	3	1	0	3	1	0	2	3	0	1	1	1	2	1	3	3	0	1	1	2	1	2	1	1	1	1	2	1	2	3	3	3	-9	-9	-9	-9	-9	2	1	0	2	2	2	2	3	1	1	0	3	1	1	3	3	2	1	1	1	0	2	0	0	1	3	0	2	2	1	2	3	1	1	3	0	0	2	0	3	0	1	2	1	1	0	1	0	0	2	3	1	0	-9	-9	-9	-9	-9	-9	-9	-9	-9	-9	-9	-9	-9	3	0	3	3	0	2	3	0	0	3	2	3	3	2	3	2	3	2	1	1	0	0	2	-9	-9	-9	1	0	0	1	0	1	0	0	1	1	3	1	1	1	1	0	0	1	1	1	0	0	3	0	0	3	2	2	0	2	3	3	0	0	2	0	1	3	1	-9	-9	-9	-9	-9	-9	3	1	-9	-9	-9	-9	-9	-9	-9	-9	-9	1	-9	-9	-9	-9	-9	-9	-9	-9	-9	-9	-9	-9	-9	-9	-9	3	2	2	2	2	3	1	3	3	0	0	0	1	3	0	0	3	2	3	0	0	0	2	3	3	1	1	3	0	-9	-9	-9	-9	-9	-9	-9	-9	-9	-9	-9	-9	-9	-9	-9	-9	3	0	1	0	2	2	2	3	2	3	3	3	2	2	1	2	2	1	1	1	2	2	3	3	2	0	1	1	1	0	1	3	1	0	0	0	0	2	2	1	2	-9	-9	-9	-9	-9	-9	-9	-9	-9	-9	-9	-9	-9	-9	-9	-9	-9	-9	-9	-9	-9	-9	-9	-9	-9	-9	-9	-9	-9	-9	-9	-9	-9	-9	-9	-9	3	3	0	3	3	0	3	-9	-9	-9	-9	-9	-9	-9	-9	-9	-9	-9	-9	-9	-9	-9	-9	-9	-9	-9	-9	-9	-9	-9	-9	-9	-9	-9	-9	-9	-9	-9	-9	-9	-9	-9	-9	-9	-9	-9	-9	-9	-9	-9	-9	-9	-9	-9	-9	-9	-9	-9	-9	-9	-9	-9	-9	-9	-9	-9	-9	-9	-9	-9	-9	-9	-9	-9	-9	-9	-9	-9	-9	-9	-9	-9	-9	2	2	-9	-9	-9	-9	-9	-9	-9	-9	-9	-9	-9	-9	-9	-9	-9	-9	-9	-9	-9	-9	0	3	3	2	0	1	2	3	1	2	2	3	2	3	0	2	2	0	0	3	3	2	1	2	1	3	1	1	0	2	0	0	3	0	-9	1	0	3	1	1	1	0	0	0	3	3	1	0	1	2	3	3	3	3	3	-9	-9	-9	-9	-9	-9	-9	-9	-9	-9	-9	-9	-9	-9	-9	-9	-9	-9	-9	-9	-9	-9	-9	-9	-9	-9	-9	-9	-9	-9	-9	-9	-9	-9	-9	-9	-9	-9	-9	-9	-9	-9	-9	-9	-9	-9	-9	-9	-9	-9	-9	-9	-9	-9	-9	-9	-9	-9	-9	-9	-9	-9	-9	-9	-9	-9	-9	-9	-9	-9	-9	-9	3	2	0	3	2	1	1	1	1	3	3	3	0	3	0	3	3	2	-9	-9	-9	-9	-9	-9	-9	-9	-9	-9	-9	-9	-9	-9	-9	-9	-9	-9	-9	-9	-9	-9	-9	-9	-9	-9	-9	-9	-9	-9	-9	-9	-9	-9	-9	-9	-9	2	-9	-9	-9	-9	-9	-9	-9	-9	-9	-9	-9	-9	-9	-9	-9	-9	-9	-9	-9	-9	-9	-9	-9	-9	-9	-9	-9	-9	-9	-9	-9	-9	-9	-9	-9	-9	-9	-9	-9	-9	-9	-9	-9	-9	-9	-9	-9	-9	-9	-9	-9	-9	-9	-9	-9	-9	-9	-9	-9	-9	-9	-9	-9	-9	-9	-9	-9	-9	-9	-9	-9	-9	3	2	2	3	0	3	-9	-9	-9	-9	-9	-9	-9	-9	-9	-9	-9	-9	-9	-9	-9	3	1	2	2	3	2	2	3	0	3	2	1	1	2	-9	-9	-9	-9	-9	-9	-9	-9	-9	-9	-9	-9	-9	-9	-9	-9	-9	-9	-9	-9	-9	-9	-9	-9	-9	-9	1	2	1	1	1	3	3	1	0	3	0	2	3	1	3	0	1	0	3	3	-9	-9	-9	-9	-9	-9	-9	-9	-9	-9	-9	-9	-9	0	0	0	1	1	1	1	0	1	0	2	-9	-9	1	3	3	3	3	2	0	0	0	0	1	1	3	0	2	2	2	0	1	0	0	1	2	1	2	0	3	3	0	3	2	1	2	0	2	0	0	3	2	2	1	2	0	0	3	3	-9	-9	-9	-9	-9	-9	-9	-9	-9	-9	-9	-9	-9	-9
Ck2					2	1	1	-9	-9	-9	-9	-9	3	1	0	1	1	0	1	0	0	0	2	3	0	3	1	1	1	3	2	-9	-9	-9	-9	-9	-9	-9	2	2	1	0	2	0	2	1	2	3	-9	-9	0	0	2	0	3	2	1	0	3	0	2	0	2	2	2	3	1	3	0	2	1	2	-9	-9	-9	-9	-9	-9	-9	-9	-9	-9	1	3	0	3	0	1	1	3	3	2	1	0	1	0	2	1	3	2	2	0	2	1	1	2	0	0	1	1	1	1	3	0	0	3	1	0	0	-9	1	3	0	1	3	0	3	1	3	1	1	1	0	1	3	2	2	0	3	2	3	1	3	0	2	1	3	2	2	0	2	3	0	3	0	0	-9	-9	-9	-9	-9	-9	0	2	2	3	0	0	0	3	3	0	2	3	0	2	1	2	3	2	3	3	3	1	3	1	1	1	1	-9	-9	-9	-9	-9	-9	-9	-9	-9	-9	-9	-9	-9	-9	-9	-9	1	2	2	3	2	2	1	0	0	3	0	1	2	2	0	3	2	0	0	2	3	3	3	0	3	1	0	1	0	0	3	1	3	-9	-9	1	3	3	2	1	3	0	0	1	2	1	1	0	1	3	3	1	1	3	0	0	2	1	0	1	0	2	0	2	1	2	0	2	0	3	3	0	0	2	3	0	3	1	0	2	2	2	1	2	1	3	1	3	2	1	3	2	0	0	0	-9	2	0	0	2	1	2	0	3	2	0	1	3	3	2	1	1	0	2	1	-9	-9	-9	-9	-9	-9	-9	-9	-9	-9	-9	-9	-9	-9	-9	-9	-9	-9	-9	-9	-9	-9	-9	-9	-9	-9	0	0	1	2	0	3	3	0	1	2	2	-9	3	3	2	3	0	2	-9	-9	-9	-9	-9	-9	-9	-9	-9	-9	-9	-9	-9	-9	-9	-9	-9	-9	-9	-9	3	0	2	0	0	2	1	3	3	2	3	3	1	1	1	2	3	0	1	1	3	0	2	0	3	2	1	2	3	3	2	1	2	2	-9	-9	-9	-9	-9	-9	-9	-9	-9	-9	-9	-9	-9	-9	-9	-9	-9	-9	-9	-9	-9	0	1	1	1	2	1	3	3	0	1	1	2	1	2	1	1	1	1	2	1	2	3	3	3	-9	-9	-9	-9	-9	2	1	0	2	2	2	2	3	2	2	0	3	1	1	3	3	2	1	1	1	0	2	0	0	1	3	0	2	2	-9	-9	-9	1	1	3	0	2	2	0	3	0	1	2	1	1	0	1	0	0	2	3	1	0	1	3	1	1	2	2	1	1	0	2	2	2	3	3	2	3	3	0	2	3	0	0	3	2	3	3	2	-9	-9	-9	-9	-9	-9	-9	-9	-9	-9	-9	-9	1	-9	-9	-9	-9	-9	-9	-9	-9	-9	-9	-9	-9	-9	-9	-9	-9	-9	-9	-9	-9	0	3	0	0	3	2	2	0	2	3	3	0	0	2	0	1	3	1	-9	-9	-9	1	1	1	3	1	-9	-9	-9	-9	-9	-9	-9	-9	-9	1	1	1	1	2	3	1	3	3	1	2	2	2	0	3	2	-9	-9	-9	-9	-9	-9	-9	-9	-9	-9	-9	-9	-9	-9	-9	-9	-9	-9	-9	-9	-9	-9	-9	-9	-9	-9	-9	-9	-9	0	3	3	2	0	3	1	0	3	2	0	3	0	3	3	2	3	0	1	0	2	2	2	3	2	3	3	3	2	2	1	2	2	1	1	1	2	2	3	3	2	0	1	1	1	0	1	3	1	0	0	1	0	2	2	1	2	-9	-9	-9	-9	-9	-9	-9	-9	-9	-9	-9	-9	-9	-9	-9	-9	-9	-9	-9	-9	-9	-9	-9	-9	-9	-9	-9	-9	-9	-9	-9	-9	-9	-9	-9	-9	-9	-9	-9	-9	-9	-9	-9	3	0	3	1	1	0	2	1	1	0	2	2	3	2	1	0	2	3	1	1	2	-9	-9	-9	-9	-9	-9	-9	-9	-9	-9	-9	-9	-9	-9	-9	-9	-9	-9	-9	-9	-9	-9	-9	-9	-9	-9	-9	-9	-9	-9	-9	-9	-9	-9	-9	-9	-9	0	0	2	1	2	3	3	0	0	0	3	0	2	2	0	2	0	1	2	2	-9	-9	-9	-9	-9	-9	-9	-9	-9	-9	-9	-9	-9	-9	-9	-9	-9	-9	-9	-9	0	3	3	2	0	1	2	3	1	2	2	3	2	3	0	2	2	0	0	3	3	2	1	2	2	3	1	1	0	2	2	1	3	0	0	1	0	1	1	1	1	2	1	1	-9	-9	-9	-9	-9	-9	-9	-9	-9	-9	-9	-9	-9	-9	-9	-9	-9	-9	-9	-9	-9	-9	-9	-9	-9	-9	-9	-9	-9	-9	-9	-9	-9	-9	-9	-9	-9	-9	-9	-9	-9	-9	-9	-9	-9	-9	-9	-9	-9	-9	-9	-9	-9	-9	-9	-9	-9	-9	-9	-9	-9	-9	-9	-9	-9	-9	-9	-9	-9	-9	-9	-9	-9	-9	-9	-9	-9	-9	-9	-9	-9	-9	-9	3	2	0	3	2	1	1	1	1	3	3	3	0	3	0	3	3	2	-9	-9	-9	-9	-9	-9	-9	-9	-9	-9	-9	-9	-9	-9	-9	-9	-9	-9	-9	-9	-9	-9	-9	-9	-9	-9	-9	-9	-9	-9	-9	-9	-9	-9	2	1	1	2	-9	-9	-9	-9	-9	-9	-9	-9	-9	-9	-9	-9	-9	-9	-9	-9	-9	-9	-9	-9	-9	-9	-9	-9	-9	-9	-9	-9	-9	-9	-9	-9	-9	-9	-9	-9	-9	-9	-9	-9	-9	-9	-9	-9	-9	-9	-9	-9	-9	-9	-9	-9	-9	-9	-9	-9	-9	-9	-9	-9	-9	-9	-9	-9	-9	-9	-9	-9	-9	-9	-9	-9	3	2	2	3	0	3	-9	-9	-9	-9	-9	-9	-9	-9	-9	-9	-9	-9	-9	-9	-9	3	1	2	2	1	2	2	3	0	1	2	1	1	2	-9	-9	-9	-9	-9	-9	-9	-9	-9	-9	-9	-9	-9	-9	-9	-9	-9	-9	3	1	3	1	1	1	3	1	1	2	1	1	1	3	3	1	0	3	0	2	3	1	3	0	1	0	3	3	0	2	2	2	1	1	0	0	1	0	1	2	1	3	0	0	1	1	1	1	0	1	0	2	-9	-9	1	3	3	3	3	2	0	0	0	0	1	1	1	0	2	2	2	0	1	0	2	1	2	1	2	0	3	3	0	3	2	1	2	0	2	0	0	3	2	2	1	2	0	0	3	3	-9	-9	-9	-9	-9	-9	-9	-9	-9	-9	-9	-9	-9	-9
Ck2					2	1	1	-9	-9	-9	-9	-9	3	1	0	1	1	0	1	0	0	0	2	3	0	3	1	1	1	3	2	-9	-9	-9	-9	-9	-9	-9	2	2	1	0	2	0	2	1	2	3	-9	-9	0	0	0	0	3	2	1	0	3	0	2	0	2	2	2	3	1	3	0	2	1	2	-9	-9	-9	-9	-9	-9	-9	-9	-9	-9	1	3	0	3	0	1	1	3	3	2	1	0	1	0	2	1	3	2	2	0	2	1	1	2	0	0	1	1	1	1	3	0	0	3	1	0	0	-9	1	3	0	1	3	0	3	1	3	1	1	1	0	1	3	2	2	0	3	2	3	3	3	0	2	1	3	2	2	0	2	3	0	3	0	0	-9	-9	-9	-9	-9	-9	0	2	2	3	0	0	0	3	3	0	2	3	0	2	1	2	0	2	3	3	3	1	3	1	1	1	1	-9	-9	-9	-9	-9	-9	-9	-9	-9	-9	-9	-9	-9	-9	-9	-9	1	2	2	3	2	0	1	0	0	3	0	1	2	2	0	3	2	0	0	2	3	3	3	0	3	1	0	1	0	0	3	1	3	-9	-9	1	3	3	2	1	3	0	0	1	2	1	1	0	1	3	3	1	1	3	0	0	1	1	0	1	0	2	0	1	1	0	0	2	0	0	3	0	0	2	3	0	3	1	0	2	2	1	0	2	1	3	3	3	2	1	3	2	0	0	0	-9	2	0	0	2	3	2	0	3	2	0	1	3	3	2	1	3	0	2	1	-9	-9	-9	-9	-9	-9	-9	-9	-9	-9	-9	-9	-9	-9	-9	-9	-9	-9	-9	-9	-9	-9	-9	-9	-9	-9	0	0	1	2	0	3	0	0	1	2	2	-9	3	3	2	3	0	2	-9	-9	-9	-9	-9	-9	-9	-9	-9	-9	-9	-9	-9	-9	-9	-9	-9	-9	-9	-9	3	0	2	0	0	2	1	3	3	2	3	3	1	1	1	2	3	0	1	1	3	0	2	0	3	2	1	2	3	3	2	1	2	2	-9	-9	-9	-9	-9	-9	-9	-9	-9	-9	-9	-9	-9	-9	-9	-9	-9	-9	-9	-9	-9	0	1	1	1	2	3	3	3	0	1	1	2	1	2	1	1	1	1	2	1	2	3	3	3	-9	-9	-9	-9	-9	2	1	0	2	2	2	2	3	2	2	0	3	1	1	3	3	2	1	1	1	0	2	0	0	1	3	0	2	2	-9	-9	-9	1	1	3	0	2	2	0	0	0	1	2	1	1	0	1	0	0	2	3	1	0	1	3	1	1	2	2	1	1	0	2	2	2	3	3	0	3	3	0	2	3	0	0	3	2	3	3	2	-9	-9	-9	-9	-9	-9	-9	-9	-9	-9	-9	-9	1	-9	-9	-9	-9	-9	-9	-9	-9	-9	-9	-9	-9	-9	-9	-9	-9	-9	-9	-9	-9	0	3	0	0	3	2	2	0	2	3	3	0	0	2	0	1	3	1	-9	-9	-9	1	1	1	3	1	-9	-9	-9	-9	-9	-9	-9	-9	-9	1	1	1	1	2	3	1	3	3	1	2	2	2	0	3	2	-9	-9	-9	-9	-9	-9	-9	-9	-9	-9	-9	-9	-9	-9	-9	-9	-9	-9	-9	-9	-9	-9	-9	-9	-9	-9	-9	-9	-9	0	3	3	2	0	3	1	0	3	2	0	3	0	3	3	2	3	0	1	0	2	2	2	3	2	3	3	3	2	2	1	2	2	1	1	1	2	2	3	3	2	0	1	1	1	0	1	3	1	0	0	0	0	2	2	1	2	-9	-9	-9	-9	-9	-9	-9	-9	-9	-9	-9	-9	-9	-9	-9	-9	-9	-9	-9	-9	-9	-9	-9	-9	-9	-9	-9	-9	-9	-9	-9	-9	-9	-9	-9	-9	-9	-9	-9	-9	-9	-9	-9	3	0	3	1	1	0	2	1	1	0	2	2	3	2	1	0	2	3	1	1	2	-9	-9	-9	-9	-9	-9	-9	-9	-9	-9	-9	-9	-9	-9	-9	-9	-9	-9	-9	-9	-9	-9	-9	-9	-9	-9	-9	-9	-9	-9	-9	-9	-9	-9	-9	-9	-9	0	0	2	1	0	3	3	0	0	0	3	0	2	2	0	2	0	1	2	2	-9	-9	-9	-9	-9	-9	-9	-9	-9	-9	-9	-9	-9	-9	-9	-9	-9	-9	-9	-9	0	3	3	2	0	1	2	3	1	2	2	3	2	3	0	2	2	0	0	3	3	0	1	2	1	3	0	3	0	2	0	0	3	0	0	1	0	3	1	1	3	0	0	0	-9	-9	-9	-9	-9	-9	-9	-9	-9	-9	-9	-9	-9	-9	-9	-9	-9	-9	-9	-9	-9	-9	-9	-9	-9	-9	-9	-9	-9	-9	-9	-9	-9	-9	-9	-9	-9	-9	-9	-9	-9	-9	-9	-9	-9	-9	-9	-9	-9	-9	-9	-9	-9	-9	-9	-9	-9	-9	-9	-9	-9	-9	-9	-9	-9	-9	-9	-9	-9	-9	-9	-9	-9	-9	-9	-9	-9	-9	-9	-9	-9	-9	-9	3	2	0	3	2	0	1	1	1	3	3	3	0	3	0	3	3	2	-9	-9	-9	-9	-9	-9	-9	-9	-9	-9	-9	-9	-9	-9	-9	-9	-9	-9	-9	-9	-9	-9	-9	-9	-9	-9	-9	-9	-9	-9	-9	-9	-9	-9	2	1	1	2	-9	-9	-9	-9	-9	-9	-9	-9	-9	-9	-9	-9	-9	-9	-9	-9	-9	-9	-9	-9	-9	-9	-9	-9	-9	-9	-9	-9	-9	-9	-9	-9	-9	-9	-9	-9	-9	-9	-9	-9	-9	-9	-9	-9	-9	-9	-9	-9	-9	-9	-9	-9	-9	-9	-9	-9	-9	-9	-9	-9	-9	-9	-9	-9	-9	-9	-9	-9	-9	-9	-9	-9	3	2	2	3	0	3	-9	-9	-9	-9	-9	-9	-9	-9	-9	-9	-9	-9	-9	-9	-9	3	1	2	2	3	2	2	3	0	3	2	1	1	2	-9	-9	-9	-9	-9	-9	-9	-9	-9	-9	-9	-9	-9	-9	-9	-9	-9	-9	3	1	3	1	1	1	3	1	1	2	1	1	1	3	3	1	0	3	0	2	3	1	3	0	1	0	3	3	0	2	2	2	1	1	0	0	1	0	1	2	1	0	0	0	1	1	1	1	0	1	0	2	-9	-9	0	3	3	3	3	2	0	0	0	0	1	1	3	0	2	2	0	0	1	0	0	1	2	1	2	0	3	3	0	3	2	1	2	0	2	0	0	3	2	2	1	2	0	0	3	3	-9	-9	-9	-9	-9	-9	-9	-9	-9	-9	-9	-9	-9	-9
Ck20					-9	-9	-9	3	2	1	2	0	3	1	0	1	1	0	1	0	0	0	2	1	0	3	1	1	1	3	2	-9	-9	-9	-9	-9	-9	-9	-9	-9	-9	-9	-9	-9	-9	-9	-9	-9	-9	-9	0	0	0	3	3	2	1	0	3	0	2	0	2	2	2	3	1	3	0	2	1	2	-9	-9	-9	-9	-9	-9	-9	-9	-9	-9	3	1	0	3	3	1	1	3	3	2	1	0	1	0	2	1	3	2	2	0	2	1	1	2	0	0	1	1	1	1	3	0	0	3	1	0	0	3	1	3	0	-9	-9	-9	-9	-9	-9	-9	-9	-9	-9	-9	-9	-9	-9	-9	-9	-9	3	3	3	0	2	1	3	2	2	0	2	3	0	3	0	0	-9	-9	-9	-9	-9	-9	0	2	2	3	0	0	0	3	3	0	2	1	0	2	1	2	0	2	3	2	3	1	3	1	1	2	1	-9	-9	-9	-9	-9	-9	-9	-9	-9	-9	-9	-9	-9	-9	-9	-9	1	2	2	3	2	2	1	0	0	3	0	1	2	2	0	3	2	0	0	2	3	3	3	0	3	1	0	1	0	0	3	1	1	-9	-9	1	3	3	2	3	1	0	0	1	2	1	1	0	1	3	3	1	1	3	0	0	1	1	0	1	0	2	0	1	1	2	0	2	2	0	3	0	0	2	3	0	3	1	0	2	2	2	0	2	1	3	3	3	2	1	3	2	0	0	0	-9	2	0	0	2	1	2	0	3	2	0	1	3	3	2	1	1	0	2	1	-9	-9	-9	-9	-9	-9	-9	-9	-9	-9	-9	-9	-9	-9	-9	-9	-9	-9	-9	-9	-9	-9	-9	-9	-9	-9	0	0	1	2	0	3	3	0	1	2	2	-9	3	3	2	3	0	2	-9	-9	-9	-9	-9	-9	-9	-9	-9	-9	-9	-9	-9	-9	-9	-9	-9	-9	-9	-9	3	0	2	0	0	2	1	3	3	2	3	3	1	1	1	2	3	0	1	1	3	0	2	0	3	2	1	2	3	3	2	1	2	2	3	2	1	3	0	1	-9	-9	-9	-9	-9	-9	-9	-9	-9	-9	-9	-9	-9	-9	-9	0	1	1	1	2	1	3	3	0	1	1	2	1	2	1	1	1	1	2	1	2	3	3	3	3	1	2	2	0	2	1	0	2	2	2	2	3	1	2	0	3	1	1	3	3	2	1	1	1	0	2	0	0	1	3	0	2	2	1	2	3	1	1	3	0	2	2	0	3	0	1	2	1	1	0	1	0	0	2	3	1	0	-9	-9	-9	-9	-9	-9	-9	-9	-9	-9	-9	-9	-9	3	2	3	3	0	2	3	0	0	3	2	3	3	2	3	2	3	2	1	1	0	0	2	2	2	0	1	0	0	1	0	1	0	0	1	1	3	1	1	1	0	0	0	1	1	1	0	0	3	0	0	3	2	2	0	2	3	3	0	0	2	0	1	3	1	-9	-9	-9	-9	-9	-9	3	1	-9	-9	-9	-9	-9	-9	-9	-9	-9	1	1	1	1	2	3	1	3	3	1	2	2	2	0	3	2	-9	-9	-9	-9	-9	-9	-9	-9	-9	-9	-9	-9	-9	-9	-9	-9	-9	-9	-9	-9	-9	-9	-9	-9	-9	-9	-9	-9	-9	0	3	3	2	0	3	1	0	3	2	0	3	0	3	3	2	3	0	1	0	2	2	2	3	2	3	3	3	2	2	1	2	2	-9	-9	-9	-9	-9	-9	-9	-9	-9	-9	1	1	0	1	3	1	0	0	0	2	2	2	1	2	-9	-9	-9	-9	-9	-9	-9	-9	-9	-9	-9	-9	-9	-9	-9	-9	-9	-9	-9	-9	-9	-9	-9	-9	-9	-9	-9	-9	-9	-9	-9	-9	-9	-9	-9	-9	3	3	0	-9	3	0	3	3	0	3	1	1	0	2	1	1	0	2	2	3	2	1	1	2	1	1	1	2	1	1	2	3	1	2	1	2	2	0	0	2	0	3	0	1	1	2	2	1	1	1	-9	-9	-9	-9	-9	-9	-9	-9	-9	-9	-9	-9	-9	-9	-9	0	0	2	1	-9	3	3	0	0	0	3	2	2	2	0	2	0	1	2	2	-9	-9	-9	-9	-9	-9	-9	-9	-9	-9	-9	-9	-9	-9	-9	-9	-9	-9	-9	-9	2	3	3	2	0	1	2	3	1	2	2	3	2	3	0	2	2	0	0	2	3	2	1	2	1	3	1	1	0	2	0	0	3	0	0	1	0	3	1	1	1	0	0	0	-9	-9	-9	-9	-9	-9	-9	-9	-9	-9	-9	-9	-9	-9	-9	-9	-9	-9	-9	-9	-9	-9	-9	-9	-9	-9	-9	-9	3	0	1	1	0	1	1	3	1	1	3	2	2	2	-9	-9	-9	-9	-9	-9	-9	-9	-9	-9	-9	-9	-9	-9	-9	-9	-9	-9	-9	-9	-9	-9	-9	-9	-9	-9	-9	-9	-9	-9	-9	-9	-9	-9	-9	-9	-9	-9	-9	-9	-9	-9	-9	-9	-9	-9	-9	-9	-9	-9	-9	-9	-9	-9	-9	-9	-9	-9	-9	-9	-9	-9	-9	-9	-9	-9	-9	-9	-9	-9	-9	-9	-9	-9	-9	-9	-9	-9	-9	-9	-9	-9	-9	-9	-9	-9	-9	-9	-9	-9	-9	-9	-9	-9	-9	-9	2	-9	-9	-9	-9	-9	-9	-9	-9	-9	-9	-9	-9	-9	-9	-9	-9	-9	-9	-9	-9	-9	-9	-9	-9	-9	-9	-9	-9	-9	-9	-9	-9	-9	-9	-9	-9	-9	-9	-9	-9	-9	-9	-9	-9	-9	-9	-9	-9	-9	-9	-9	-9	-9	-9	-9	-9	-9	-9	-9	-9	-9	-9	-9	-9	-9	-9	-9	-9	-9	-9	-9	-9	3	2	2	3	0	3	0	1	3	1	0	1	1	3	2	2	2	1	2	0	3	3	1	2	2	3	2	2	3	0	3	2	1	1	2	-9	-9	-9	-9	-9	-9	-9	-9	-9	-9	-9	-9	-9	-9	-9	-9	-9	-9	3	1	3	1	1	1	3	1	1	2	1	1	1	3	3	1	0	3	0	2	3	1	3	0	1	0	3	3	0	2	2	2	1	1	0	0	1	0	1	-9	-9	0	0	0	1	1	1	1	0	1	0	2	-9	-9	1	3	3	3	3	2	0	0	0	0	1	1	3	0	2	2	2	0	1	0	0	1	2	1	2	0	3	3	0	3	2	1	2	0	2	0	0	3	2	2	1	2	0	0	3	3	-9	-9	-9	-9	-9	-9	-9	-9	-9	-9	-9	-9	-9	-9
Ck20					-9	-9	-9	3	2	1	2	0	3	1	0	1	1	0	1	0	0	0	2	1	0	3	1	1	1	3	2	-9	-9	-9	-9	-9	-9	-9	-9	-9	-9	-9	-9	-9	-9	-9	-9	-9	-9	-9	0	0	0	0	3	2	1	0	3	0	2	0	2	2	2	3	1	3	0	0	1	2	-9	-9	-9	-9	-9	-9	-9	-9	-9	-9	3	1	0	3	3	1	1	3	3	2	1	0	1	0	2	1	3	2	2	0	2	3	1	2	0	0	1	1	1	1	3	0	0	3	1	0	0	3	1	3	0	-9	-9	-9	-9	-9	-9	-9	-9	-9	-9	-9	-9	-9	-9	-9	-9	-9	3	3	3	0	2	1	3	2	2	0	2	3	0	3	0	0	-9	-9	-9	-9	-9	-9	0	2	2	3	0	0	0	3	3	0	2	3	0	2	1	2	0	2	3	3	3	1	3	1	0	1	1	-9	-9	-9	-9	-9	-9	-9	-9	-9	-9	-9	-9	-9	-9	-9	-9	1	2	2	3	2	2	1	0	0	3	0	1	2	2	0	3	2	0	0	2	3	3	3	0	3	1	0	1	0	0	3	1	1	-9	-9	1	3	3	2	3	3	0	0	3	2	1	1	0	1	3	3	1	1	3	0	0	1	1	0	1	0	2	0	1	1	2	0	2	0	0	3	0	0	2	0	0	3	3	0	2	2	2	0	2	1	3	3	3	2	1	3	2	0	0	0	-9	2	0	0	2	3	2	0	3	2	0	1	3	3	2	1	1	0	2	1	-9	-9	-9	-9	-9	-9	-9	-9	-9	-9	-9	-9	-9	-9	-9	-9	-9	-9	-9	-9	-9	-9	-9	-9	-9	-9	0	0	1	2	0	3	0	0	1	2	2	-9	3	3	2	3	0	2	-9	-9	-9	-9	-9	-9	-9	-9	-9	-9	-9	-9	-9	-9	-9	-9	-9	-9	-9	-9	3	0	2	0	0	2	1	3	3	2	3	3	1	1	1	2	3	0	1	1	3	0	2	0	3	2	1	2	3	3	2	1	2	2	3	2	1	3	0	1	-9	-9	-9	-9	-9	-9	-9	-9	-9	-9	-9	-9	-9	-9	-9	0	1	1	1	2	1	3	3	0	1	1	2	1	2	1	1	1	1	2	1	2	3	3	3	3	1	2	2	0	2	1	0	2	2	2	2	3	1	2	0	3	1	1	3	3	2	1	1	1	0	2	0	0	1	3	0	2	2	1	2	3	1	1	3	0	2	2	0	3	0	1	2	1	1	0	1	0	0	2	3	3	0	-9	-9	-9	-9	-9	-9	-9	-9	-9	-9	-9	-9	-9	3	2	3	3	0	2	3	0	0	3	2	3	3	2	3	2	3	2	1	1	0	0	2	2	2	0	1	0	0	1	0	1	0	0	3	1	3	1	1	1	0	0	0	1	1	1	0	0	3	0	0	3	2	2	0	2	3	3	0	0	2	0	1	3	1	-9	-9	-9	-9	-9	-9	3	1	-9	-9	-9	-9	-9	-9	-9	-9	-9	1	1	1	1	2	3	1	3	3	1	2	2	2	0	3	2	-9	-9	-9	-9	-9	-9	-9	-9	-9	-9	-9	-9	-9	-9	-9	-9	-9	-9	-9	-9	-9	-9	-9	-9	-9	-9	-9	-9	-9	0	3	3	2	0	3	1	0	3	2	0	3	0	3	3	2	3	0	1	0	2	2	2	3	2	3	3	3	2	2	1	2	2	-9	-9	-9	-9	-9	-9	-9	-9	-9	-9	1	1	0	1	3	1	0	0	0	0	2	2	1	2	-9	-9	-9	-9	-9	-9	-9	-9	-9	-9	-9	-9	-9	-9	-9	-9	-9	-9	-9	-9	-9	-9	-9	-9	-9	-9	-9	-9	-9	-9	-9	-9	-9	-9	-9	-9	3	3	0	-9	3	0	3	3	0	3	1	1	0	2	1	1	0	2	2	3	2	1	1	2	1	1	1	2	1	1	2	3	1	2	1	2	2	0	0	2	0	3	0	1	1	2	2	1	1	1	-9	-9	-9	-9	-9	-9	-9	-9	-9	-9	-9	-9	-9	-9	-9	0	0	2	1	-9	3	3	0	0	0	3	0	2	2	0	2	0	1	2	2	-9	-9	-9	-9	-9	-9	-9	-9	-9	-9	-9	-9	-9	-9	-9	-9	-9	-9	-9	-9	0	3	3	2	0	1	2	3	1	2	2	3	2	3	0	2	2	0	0	3	3	2	1	2	1	3	1	1	0	2	0	0	3	0	0	1	0	3	1	1	1	0	0	0	-9	-9	-9	-9	-9	-9	-9	-9	-9	-9	-9	-9	-9	-9	-9	-9	-9	-9	-9	-9	-9	-9	-9	-9	-9	-9	-9	-9	3	0	1	1	0	3	1	3	1	1	3	2	2	2	-9	-9	-9	-9	-9	-9	-9	-9	-9	-9	-9	-9	-9	-9	-9	-9	-9	-9	-9	-9	-9	-9	-9	-9	-9	-9	-9	-9	-9	-9	-9	-9	-9	-9	-9	-9	-9	-9	-9	-9	-9	-9	-9	-9	-9	-9	-9	-9	-9	-9	-9	-9	-9	-9	-9	-9	-9	-9	-9	-9	-9	-9	-9	-9	-9	-9	-9	-9	-9	-9	-9	-9	-9	-9	-9	-9	-9	-9	-9	-9	-9	-9	-9	-9	-9	-9	-9	-9	-9	-9	-9	-9	-9	-9	-9	-9	2	-9	-9	-9	-9	-9	-9	-9	-9	-9	-9	-9	-9	-9	-9	-9	-9	-9	-9	-9	-9	-9	-9	-9	-9	-9	-9	-9	-9	-9	-9	-9	-9	-9	-9	-9	-9	-9	-9	-9	-9	-9	-9	-9	-9	-9	-9	-9	-9	-9	-9	-9	-9	-9	-9	-9	-9	-9	-9	-9	-9	-9	-9	-9	-9	-9	-9	-9	-9	-9	-9	-9	-9	3	1	2	3	0	3	0	1	3	1	0	1	1	3	2	2	2	1	2	0	3	3	1	2	2	3	2	2	3	0	3	2	1	1	2	-9	-9	-9	-9	-9	-9	-9	-9	-9	-9	-9	-9	-9	-9	-9	-9	-9	-9	3	1	3	1	1	1	3	1	1	2	1	1	1	3	3	1	0	3	0	2	3	1	3	0	1	0	3	3	0	2	2	2	1	1	0	0	1	0	1	-9	-9	0	0	0	1	1	1	1	0	1	0	2	-9	-9	1	3	3	3	3	2	0	0	0	0	1	1	3	0	2	2	2	0	1	0	0	1	2	1	2	0	3	3	0	3	2	1	2	0	2	0	0	3	2	2	1	2	0	0	3	3	-9	-9	-9	-9	-9	-9	-9	-9	-9	-9	-9	-9	-9	-9
Ck21					2	1	1	3	2	1	2	0	3	1	0	1	1	0	1	0	0	0	2	3	0	3	1	1	1	3	2	-9	-9	-9	-9	-9	-9	-9	-9	-9	-9	-9	-9	-9	-9	-9	-9	-9	3	2	1	0	0	0	3	2	1	0	3	0	2	0	2	2	2	3	1	3	2	2	3	2	-9	-9	1	1	3	2	2	0	0	1	3	1	0	3	3	1	1	3	3	2	1	0	1	0	2	1	3	2	2	0	2	1	1	2	0	0	1	1	1	1	3	0	0	3	1	0	0	3	1	3	0	1	-9	0	1	1	3	1	1	1	0	1	1	2	2	0	1	2	3	3	3	0	2	1	3	2	2	0	2	3	0	3	0	0	1	2	0	3	2	2	0	2	2	3	0	0	0	3	3	0	2	1	0	2	1	2	0	2	3	3	2	1	3	1	1	1	1	2	2	0	3	-9	0	0	0	1	2	1	1	3	1	3	0	-9	-9	-9	-9	-9	-9	-9	-9	-9	-9	-9	-9	-9	-9	0	3	2	0	0	2	3	3	3	0	3	1	0	1	0	0	3	1	1	2	1	1	3	3	2	3	3	0	0	3	2	1	1	0	1	3	3	1	1	3	0	0	-9	-9	-9	-9	-9	-9	-9	-9	-9	-9	-9	-9	-9	-9	-9	-9	-9	-9	-9	-9	-9	-9	-9	-9	-9	2	0	2	1	3	3	3	2	1	3	2	2	2	0	-9	2	0	0	2	1	2	0	3	2	0	1	3	3	2	1	1	0	2	1	3	3	3	1	3	0	0	1	1	2	2	0	0	2	1	1	2	2	0	2	0	1	0	0	0	2	0	0	1	2	0	3	3	0	1	2	2	0	3	3	2	3	0	2	-9	-9	-9	-9	-9	-9	-9	-9	-9	-9	-9	-9	-9	-9	-9	-9	-9	-9	-9	-9	-9	-9	-9	-9	-9	-9	-9	-9	-9	-9	-9	-9	1	1	1	2	3	0	1	1	3	0	2	0	3	2	1	2	3	3	2	1	2	2	3	2	1	3	0	1	-9	-9	-9	-9	-9	-9	-9	-9	-9	-9	-9	-9	-9	-9	-9	2	1	1	1	2	1	3	3	0	1	1	2	1	2	1	1	1	1	2	1	2	3	1	3	-9	-9	-9	-9	-9	2	1	0	2	2	2	2	3	2	2	0	3	1	1	3	3	2	1	1	1	0	2	0	0	1	3	0	2	2	-9	-9	-9	1	1	3	0	2	2	0	3	0	1	2	1	1	0	1	0	0	-9	-9	-9	-9	1	3	1	1	2	2	1	1	0	2	2	2	3	3	2	3	3	0	2	3	0	0	3	2	3	3	2	3	2	3	2	1	1	0	0	2	-9	-9	-9	1	0	0	1	0	1	0	0	3	1	3	1	1	1	0	0	0	1	1	1	0	0	3	0	0	3	2	2	0	2	3	3	0	0	2	0	1	3	1	-9	-9	-9	-9	-9	-9	3	1	0	2	0	0	2	2	2	3	1	1	1	1	1	2	3	1	3	3	1	2	2	2	0	3	2	1	2	2	2	2	3	1	3	1	0	0	2	1	3	0	0	3	2	1	2	0	0	2	3	3	1	1	3	0	0	3	3	2	0	3	1	0	3	2	0	3	0	3	3	2	3	0	1	0	2	2	2	3	2	3	3	3	2	2	1	2	2	1	1	1	2	2	2	3	2	0	1	1	1	0	1	3	1	0	0	0	0	2	2	1	2	-9	-9	-9	-9	-9	-9	-9	-9	-9	-9	-9	-9	-9	-9	-9	-9	-9	-9	-9	-9	-9	-9	-9	-9	-9	-9	-9	-9	-9	-9	-9	-9	-9	-9	-9	-9	3	3	0	3	3	0	3	-9	-9	-9	-9	-9	-9	-9	-9	-9	-9	-9	-9	-9	-9	-9	-9	-9	-9	-9	-9	-9	1	1	2	3	0	2	1	2	2	0	0	2	0	3	0	1	1	2	2	3	1	1	-9	-9	-9	-9	-9	-9	-9	-9	-9	-9	-9	-9	-9	-9	-9	0	0	2	1	0	3	3	0	0	0	3	0	2	2	0	2	0	1	2	2	-9	-9	-9	-9	-9	-9	-9	-9	-9	-9	-9	-9	-9	-9	-9	-9	-9	-9	-9	-9	0	3	3	2	0	1	2	3	1	2	2	3	2	3	0	2	2	3	0	3	3	-9	1	2	-9	3	-9	-9	3	2	-9	-9	3	0	0	1	0	-9	1	1	-9	-9	-9	-9	3	3	1	0	1	2	3	3	3	3	3	-9	-9	-9	-9	-9	-9	-9	-9	-9	-9	-9	-9	-9	-9	-9	-9	-9	1	0	1	1	2	1	1	3	1	1	3	2	2	2	-9	-9	-9	-9	-9	-9	-9	-9	-9	-9	-9	-9	-9	-9	-9	-9	-9	-9	-9	-9	-9	-9	-9	-9	-9	-9	-9	-9	-9	-9	-9	-9	-9	-9	-9	-9	-9	-9	-9	-9	-9	3	2	0	3	2	1	1	1	1	3	3	3	0	3	0	3	3	2	-9	-9	-9	-9	-9	-9	-9	-9	-9	-9	-9	-9	-9	-9	-9	-9	-9	-9	-9	-9	-9	-9	-9	-9	-9	-9	-9	-9	-9	-9	-9	-9	-9	-9	-9	-9	-9	2	-9	-9	-9	-9	-9	-9	-9	-9	-9	-9	-9	-9	-9	-9	-9	-9	-9	-9	-9	-9	-9	-9	-9	-9	-9	-9	-9	-9	-9	-9	-9	-9	-9	-9	-9	-9	-9	-9	-9	-9	-9	-9	-9	-9	-9	-9	-9	-9	-9	-9	-9	-9	-9	-9	-9	-9	-9	-9	-9	-9	-9	-9	-9	-9	-9	-9	-9	-9	-9	-9	-9	-9	3	2	2	3	0	3	0	1	3	1	0	1	1	3	2	2	2	1	2	0	3	3	1	2	2	3	2	2	1	0	3	2	1	1	2	0	2	0	1	0	2	-9	-9	-9	-9	-9	-9	-9	-9	-9	-9	-9	-9	-9	-9	-9	-9	-9	-9	-9	-9	1	2	1	1	1	3	3	1	0	3	0	2	3	1	3	0	1	0	3	3	-9	-9	-9	-9	-9	-9	-9	-9	-9	-9	-9	-9	-9	0	0	0	1	1	1	1	0	1	0	2	-9	-9	1	3	3	3	3	2	0	0	0	0	1	1	3	0	2	2	2	0	1	1	2	1	2	1	2	0	3	3	0	3	2	1	2	0	2	2	3	3	2	2	1	2	2	0	3	3	-9	-9	-9	-9	-9	-9	-9	-9	-9	-9	-9	-9	-9	-9
Ck21					2	1	1	3	2	1	2	0	3	1	0	1	1	0	1	0	0	0	2	3	0	3	1	1	1	3	2	-9	-9	-9	-9	-9	-9	-9	-9	-9	-9	-9	-9	-9	-9	-9	-9	-9	3	2	0	0	0	0	3	2	1	0	3	0	2	0	2	2	2	3	1	3	2	2	3	2	-9	-9	1	1	3	2	0	0	0	1	3	1	0	3	3	1	1	3	3	2	3	0	1	0	2	1	3	2	2	0	2	1	1	2	0	0	1	1	1	1	3	0	0	3	1	0	0	3	1	0	0	1	-9	0	1	1	3	1	1	1	0	1	3	2	2	0	3	2	3	3	3	0	2	1	3	2	2	0	2	3	0	3	0	0	1	2	0	3	2	2	0	2	2	3	0	0	0	3	3	0	2	3	0	2	1	2	0	2	3	3	3	1	3	1	1	1	1	3	2	0	3	-9	0	0	0	1	2	1	1	3	1	3	0	-9	-9	-9	-9	-9	-9	-9	-9	-9	-9	-9	-9	-9	-9	0	3	2	0	0	2	3	3	3	0	3	1	0	1	0	0	3	1	1	2	1	1	3	3	2	3	3	0	0	3	2	1	1	0	1	3	3	1	1	3	0	0	-9	-9	-9	-9	-9	-9	-9	-9	-9	-9	-9	-9	-9	-9	-9	-9	-9	-9	-9	-9	-9	-9	-9	-9	-9	2	0	2	1	3	3	3	2	1	3	2	0	0	0	-9	2	0	0	2	3	2	0	3	2	0	1	3	3	2	1	1	0	2	1	3	3	3	1	3	0	0	3	1	2	2	0	0	2	1	1	2	2	0	2	0	1	0	0	0	2	0	0	1	2	0	3	0	0	1	2	2	0	3	3	0	3	0	2	-9	-9	-9	-9	-9	-9	-9	-9	-9	-9	-9	-9	-9	-9	-9	-9	-9	-9	-9	-9	-9	-9	-9	-9	-9	-9	-9	-9	-9	-9	-9	-9	1	1	1	2	0	0	1	1	3	0	2	0	3	2	1	2	3	3	2	1	2	2	3	2	1	3	0	1	-9	-9	-9	-9	-9	-9	-9	-9	-9	-9	-9	-9	-9	-9	-9	0	1	1	1	2	1	3	3	0	1	1	2	1	2	1	1	1	1	2	1	2	3	3	3	-9	-9	-9	-9	-9	2	1	0	2	2	2	2	3	1	2	0	3	1	1	3	3	2	1	1	1	0	2	0	0	1	3	0	2	2	-9	-9	-9	1	1	3	0	2	2	0	3	0	1	2	1	1	0	1	0	0	-9	-9	-9	-9	1	3	1	1	2	2	1	1	0	2	2	2	3	3	2	3	3	0	2	3	0	0	3	2	3	3	2	3	2	3	2	1	1	0	0	2	-9	-9	-9	1	0	0	1	0	1	0	0	3	1	3	1	1	1	0	0	0	1	1	1	0	0	3	0	0	3	2	2	0	2	3	3	0	0	2	0	1	3	1	-9	-9	-9	-9	-9	-9	3	1	0	2	0	0	2	2	2	3	1	1	1	1	1	2	3	1	3	3	1	2	2	2	0	3	2	1	2	2	2	2	3	1	3	3	0	0	0	1	3	0	0	3	2	3	0	0	0	2	3	3	1	1	3	0	0	3	3	2	0	3	1	0	3	2	0	3	0	3	3	2	3	0	1	0	2	2	2	3	2	3	3	3	2	2	1	2	2	1	1	1	2	2	3	3	2	0	1	1	1	0	1	3	1	0	0	0	0	2	2	1	2	-9	-9	-9	-9	-9	-9	-9	-9	-9	-9	-9	-9	-9	-9	-9	-9	-9	-9	-9	-9	-9	-9	-9	-9	-9	-9	-9	-9	-9	-9	-9	-9	-9	-9	-9	-9	3	3	0	3	3	0	3	-9	-9	-9	-9	-9	-9	-9	-9	-9	-9	-9	-9	-9	-9	-9	-9	-9	-9	-9	-9	-9	1	1	2	3	0	2	1	2	2	0	0	2	0	3	0	1	0	2	2	3	1	1	-9	-9	-9	-9	-9	-9	-9	-9	-9	-9	-9	-9	-9	-9	-9	0	0	2	1	0	3	3	0	0	0	3	0	2	2	0	2	0	1	2	2	-9	-9	-9	-9	-9	-9	-9	-9	-9	-9	-9	-9	-9	-9	-9	-9	-9	-9	-9	-9	0	3	3	2	0	1	2	3	1	2	2	3	2	3	0	2	2	0	0	3	3	-9	1	2	-9	3	-9	-9	0	2	-9	-9	3	0	0	1	0	-9	1	1	-9	-9	-9	-9	3	3	1	0	1	2	3	3	3	3	3	-9	-9	-9	-9	-9	-9	-9	-9	-9	-9	-9	-9	-9	-9	-9	-9	-9	3	0	1	1	0	1	1	3	1	3	3	2	0	2	-9	-9	-9	-9	-9	-9	-9	-9	-9	-9	-9	-9	-9	-9	-9	-9	-9	-9	-9	-9	-9	-9	-9	-9	-9	-9	-9	-9	-9	-9	-9	-9	-9	-9	-9	-9	-9	-9	-9	-9	-9	3	2	0	3	2	1	1	1	1	3	3	3	0	3	0	3	3	2	-9	-9	-9	-9	-9	-9	-9	-9	-9	-9	-9	-9	-9	-9	-9	-9	-9	-9	-9	-9	-9	-9	-9	-9	-9	-9	-9	-9	-9	-9	-9	-9	-9	-9	-9	-9	-9	2	-9	-9	-9	-9	-9	-9	-9	-9	-9	-9	-9	-9	-9	-9	-9	-9	-9	-9	-9	-9	-9	-9	-9	-9	-9	-9	-9	-9	-9	-9	-9	-9	-9	-9	-9	-9	-9	-9	-9	-9	-9	-9	-9	-9	-9	-9	-9	-9	-9	-9	-9	-9	-9	-9	-9	-9	-9	-9	-9	-9	-9	-9	-9	-9	-9	-9	-9	-9	-9	-9	-9	-9	3	2	2	3	0	3	0	1	3	1	0	1	1	3	2	2	2	1	2	0	3	3	1	2	2	3	2	2	3	0	3	2	1	1	2	0	2	0	1	0	2	-9	-9	-9	-9	-9	-9	-9	-9	-9	-9	-9	-9	-9	-9	-9	-9	-9	-9	-9	-9	1	2	1	1	1	3	3	1	0	3	0	2	3	1	3	0	1	0	3	3	-9	-9	-9	-9	-9	-9	-9	-9	-9	-9	-9	-9	-9	0	0	0	1	1	1	1	0	1	0	2	-9	-9	1	3	3	3	3	2	0	0	0	0	1	1	3	0	2	2	2	0	1	0	0	1	2	1	2	0	3	3	0	3	2	1	2	0	2	0	0	3	2	2	1	2	0	0	3	3	-9	-9	-9	-9	-9	-9	-9	-9	-9	-9	-9	-9	-9	-9
Ck22					2	1	1	-9	-9	-9	-9	-9	3	1	0	1	1	0	1	0	1	0	2	1	0	3	1	1	1	3	2	-9	-9	-9	-9	-9	-9	-9	-9	-9	-9	-9	-9	-9	-9	-9	-9	-9	3	2	0	0	0	0	3	2	1	0	3	0	2	0	2	2	2	3	1	3	0	2	1	2	3	1	-9	-9	-9	-9	-9	-9	-9	-9	1	1	0	3	3	1	1	3	3	2	1	0	1	0	2	1	3	2	2	0	2	1	1	2	0	0	1	1	1	1	3	0	0	3	1	0	-9	-9	-9	-9	-9	1	3	0	1	1	3	1	1	1	0	1	1	2	2	0	3	2	3	3	3	0	2	1	3	2	2	0	2	3	0	3	0	0	1	2	0	3	2	2	0	2	2	3	0	0	0	3	3	0	2	1	0	2	1	2	0	2	3	2	3	1	3	1	1	2	1	2	2	1	3	3	0	0	0	1	2	1	1	3	1	3	0	-9	-9	-9	-9	-9	-9	-9	-9	-9	-9	-9	-9	-9	-9	0	3	2	0	0	2	3	3	3	0	3	1	0	1	0	0	3	1	1	2	1	-9	-9	-9	-9	-9	-9	1	0	3	2	1	1	0	1	-9	3	1	1	3	0	0	1	1	1	1	0	2	0	1	1	2	0	2	0	0	3	0	0	2	3	0	3	1	0	2	2	2	0	2	1	3	3	3	2	1	3	2	0	0	0	-9	2	0	0	2	1	2	0	3	2	0	1	3	3	2	1	1	0	2	1	-9	-9	-9	-9	-9	-9	-9	-9	-9	-9	-9	-9	-9	-9	-9	-9	-9	-9	-9	-9	-9	-9	-9	-9	-9	-9	0	0	1	2	0	3	0	0	1	2	2	-9	3	3	2	3	0	2	1	3	1	2	1	2	3	2	3	1	2	1	1	2	0	1	1	1	1	0	3	0	2	0	0	2	1	3	3	2	3	3	1	1	1	2	3	0	1	1	3	0	2	0	3	2	1	2	3	3	2	1	2	2	3	2	1	3	0	1	-9	-9	-9	-9	-9	-9	-9	-9	-9	-9	-9	-9	-9	-9	-9	0	1	1	1	2	1	3	3	0	1	1	2	1	2	1	1	1	1	2	1	2	3	1	3	-9	-9	-9	-9	-9	2	1	0	2	2	2	2	3	1	1	0	3	1	1	3	3	2	1	1	1	0	2	0	0	1	3	0	2	2	1	2	3	-9	-9	-9	-9	-9	-9	-9	-9	-9	-9	-9	-9	-9	-9	-9	-9	-9	2	3	1	0	1	3	1	1	3	2	1	1	0	2	2	2	1	3	2	3	3	0	2	3	0	0	3	2	3	3	2	3	2	3	2	1	1	0	0	2	2	2	0	1	0	0	1	3	1	0	0	1	1	3	1	1	1	1	0	0	1	1	1	0	0	3	0	0	3	2	2	0	2	3	3	0	0	2	0	1	3	1	-9	-9	-9	-9	-9	-9	3	1	0	2	0	0	2	2	2	3	1	1	1	1	1	2	3	1	3	3	1	2	2	2	0	3	2	-9	-9	-9	-9	-9	-9	1	3	1	0	0	2	1	3	0	0	3	2	1	2	0	0	2	3	3	1	1	3	0	0	3	3	2	0	3	1	0	3	2	0	3	0	3	3	2	3	0	1	0	2	2	2	3	2	3	3	3	2	2	1	2	2	1	1	1	2	2	2	3	2	2	1	1	1	0	1	3	1	0	0	0	0	2	2	1	2	-9	-9	-9	-9	-9	-9	-9	-9	-9	-9	-9	-9	-9	-9	-9	-9	-9	-9	-9	-9	-9	-9	-9	-9	-9	-9	-9	-9	-9	-9	-9	-9	-9	-9	-9	-9	-9	-9	-9	-9	-9	-9	-9	-9	-9	-9	-9	-9	-9	-9	-9	-9	-9	-9	-9	-9	-9	-9	-9	-9	-9	-9	-9	-9	1	1	2	3	0	2	1	2	2	0	0	2	0	3	0	1	1	2	2	1	1	1	-9	-9	-9	-9	-9	-9	-9	-9	-9	-9	-9	-9	-9	-9	-9	0	0	2	1	0	3	3	0	0	0	3	0	2	2	0	2	0	1	2	2	-9	-9	-9	-9	-9	-9	-9	-9	-9	-9	-9	-9	-9	-9	-9	-9	-9	-9	-9	-9	0	3	3	2	0	1	2	3	1	2	2	3	2	3	0	2	2	0	0	2	3	2	1	2	1	3	1	1	3	2	0	0	3	3	0	1	0	3	1	1	1	0	0	0	-9	-9	-9	-9	-9	-9	-9	-9	-9	-9	-9	-9	-9	-9	-9	-9	-9	-9	-9	-9	-9	-9	-9	-9	-9	-9	-9	-9	3	0	1	1	0	1	1	1	1	1	3	2	2	2	-9	-9	-9	-9	-9	-9	-9	-9	-9	-9	-9	-9	-9	-9	-9	-9	-9	-9	-9	-9	-9	-9	-9	-9	-9	-9	-9	-9	-9	-9	-9	-9	-9	-9	-9	-9	-9	-9	-9	-9	-9	3	2	0	3	2	1	1	1	1	3	3	3	0	3	0	3	3	2	-9	-9	-9	-9	-9	-9	-9	-9	-9	-9	-9	-9	-9	-9	-9	-9	-9	-9	-9	-9	-9	-9	-9	-9	-9	-9	-9	-9	-9	-9	-9	-9	-9	-9	2	1	1	2	-9	-9	-9	-9	-9	-9	-9	-9	-9	-9	-9	-9	-9	-9	-9	-9	-9	-9	-9	-9	-9	-9	-9	-9	-9	-9	-9	-9	-9	-9	-9	-9	-9	-9	-9	-9	-9	-9	1	2	0	3	0	-9	-9	-9	-9	-9	-9	-9	-9	-9	-9	-9	-9	-9	-9	-9	-9	-9	-9	-9	-9	-9	-9	-9	-9	-9	-9	-9	-9	-9	3	2	2	3	0	3	0	1	3	1	0	1	1	3	2	2	2	1	2	0	3	3	1	2	2	3	2	2	3	0	3	2	1	1	2	0	2	0	1	0	2	-9	-9	-9	-9	-9	-9	-9	-9	-9	-9	-9	-9	3	1	3	1	1	1	3	-9	1	2	1	1	1	3	3	1	0	3	0	2	3	1	3	0	1	0	3	3	-9	-9	-9	-9	-9	-9	-9	-9	-9	-9	-9	-9	-9	0	0	0	1	1	1	1	0	1	0	2	1	3	1	3	3	3	3	2	0	0	0	0	1	1	3	0	2	2	2	0	1	0	0	1	2	1	2	0	3	3	0	3	2	1	2	0	2	2	3	3	2	2	1	2	2	0	3	3	-9	-9	-9	-9	-9	-9	-9	-9	-9	-9	-9	-9	-9	-9
Ck22					2	1	1	-9	-9	-9	-9	-9	3	1	0	1	1	0	1	0	0	0	2	3	0	3	1	1	0	3	2	-9	-9	-9	-9	-9	-9	-9	-9	-9	-9	-9	-9	-9	-9	-9	-9	-9	3	2	0	0	0	0	3	2	1	0	3	0	2	0	2	2	2	3	1	3	0	2	1	2	3	1	-9	-9	-9	-9	-9	-9	-9	-9	3	3	0	3	0	1	1	3	3	2	3	0	1	0	2	1	3	2	2	0	2	1	1	2	0	0	1	1	1	1	3	0	0	3	1	0	-9	-9	-9	-9	-9	1	3	0	1	1	3	0	1	1	0	1	3	2	2	0	3	2	3	3	3	0	2	1	3	2	2	0	2	3	0	3	0	0	1	2	0	3	2	2	0	2	2	3	0	0	0	3	3	0	2	3	0	2	1	2	0	2	3	3	3	1	3	1	1	1	1	2	2	0	3	3	0	0	0	1	2	3	1	3	1	3	0	-9	-9	-9	-9	-9	-9	-9	-9	-9	-9	-9	-9	-9	-9	0	3	2	0	0	2	3	3	3	0	3	1	0	1	0	0	3	1	1	2	1	-9	-9	-9	-9	-9	-9	1	0	3	2	1	1	0	1	-9	3	1	1	3	0	0	1	1	0	1	0	2	0	1	1	2	0	2	0	0	3	0	0	2	3	0	0	1	0	2	2	2	0	2	1	3	3	3	2	1	3	2	0	0	0	-9	2	0	0	2	1	2	0	3	2	0	1	3	3	2	1	1	0	2	1	-9	-9	-9	-9	-9	-9	-9	-9	-9	-9	-9	-9	-9	-9	-9	-9	-9	-9	-9	-9	-9	-9	-9	-9	-9	-9	0	0	1	2	0	3	0	0	1	2	2	-9	3	3	2	0	0	2	1	3	1	2	1	2	3	2	3	1	2	1	1	2	0	1	1	1	1	0	3	0	2	0	0	2	1	3	3	2	3	3	1	1	1	2	0	0	1	1	3	0	2	0	3	2	1	2	3	3	2	1	2	2	3	2	1	3	0	1	-9	-9	-9	-9	-9	-9	-9	-9	-9	-9	-9	-9	-9	-9	-9	0	1	1	1	0	1	3	3	0	1	1	2	3	2	1	3	1	1	2	3	2	3	3	3	-9	-9	-9	-9	-9	2	1	0	2	2	2	2	3	1	1	0	3	1	1	3	3	2	1	1	1	0	2	0	0	1	3	0	2	2	1	2	3	-9	-9	-9	-9	-9	-9	-9	-9	-9	-9	-9	-9	-9	-9	-9	-9	-9	2	3	1	0	1	3	1	1	3	2	1	1	0	2	2	2	1	3	2	3	3	0	2	3	0	0	3	2	3	3	2	3	2	3	2	1	1	0	0	2	2	2	0	1	0	0	1	0	1	0	0	1	1	3	1	1	1	0	0	0	1	1	1	0	0	3	0	0	3	2	2	0	2	3	3	0	0	2	0	1	3	1	-9	-9	-9	-9	-9	-9	3	1	0	2	0	0	2	2	2	3	1	1	1	1	1	2	3	1	3	3	1	2	2	2	0	3	2	-9	-9	-9	-9	-9	-9	1	3	1	0	0	2	1	3	0	0	3	2	1	2	0	0	2	3	3	1	1	3	0	0	3	3	2	0	3	1	0	3	2	0	3	0	3	3	2	3	0	1	0	2	2	2	3	2	3	3	3	2	2	1	2	2	1	1	1	2	2	3	3	2	0	1	1	1	0	1	3	1	0	0	0	0	2	2	1	2	-9	-9	-9	-9	-9	-9	-9	-9	-9	-9	-9	-9	-9	-9	-9	-9	-9	-9	-9	-9	-9	-9	-9	-9	-9	-9	-9	-9	-9	-9	-9	-9	-9	-9	-9	-9	-9	-9	-9	-9	-9	-9	-9	-9	-9	-9	-9	-9	-9	-9	-9	-9	-9	-9	-9	-9	-9	-9	-9	-9	-9	-9	-9	-9	1	1	2	3	0	2	1	2	2	0	0	2	0	3	0	1	1	2	2	3	1	1	-9	-9	-9	-9	-9	-9	-9	-9	-9	-9	-9	-9	-9	-9	-9	0	0	2	1	0	3	3	0	0	0	3	0	2	2	0	2	0	1	2	2	-9	-9	-9	-9	-9	-9	-9	-9	-9	-9	-9	-9	-9	-9	-9	-9	-9	-9	-9	-9	0	3	3	2	0	1	2	3	1	2	2	3	2	3	0	2	2	0	0	3	3	0	1	2	1	3	1	1	0	2	0	0	3	0	0	1	0	3	1	1	1	0	0	0	-9	-9	-9	-9	-9	-9	-9	-9	-9	-9	-9	-9	-9	-9	-9	-9	-9	-9	-9	-9	-9	-9	-9	-9	-9	-9	-9	-9	3	0	1	1	0	1	1	1	1	1	3	2	2	2	-9	-9	-9	-9	-9	-9	-9	-9	-9	-9	-9	-9	-9	-9	-9	-9	-9	-9	-9	-9	-9	-9	-9	-9	-9	-9	-9	-9	-9	-9	-9	-9	-9	-9	-9	-9	-9	-9	-9	-9	-9	3	2	0	3	2	1	1	1	1	3	3	3	0	3	0	3	3	2	-9	-9	-9	-9	-9	-9	-9	-9	-9	-9	-9	-9	-9	-9	-9	-9	-9	-9	-9	-9	-9	-9	-9	-9	-9	-9	-9	-9	-9	-9	-9	-9	-9	-9	2	1	1	2	-9	-9	-9	-9	-9	-9	-9	-9	-9	-9	-9	-9	-9	-9	-9	-9	-9	-9	-9	-9	-9	-9	-9	-9	-9	-9	-9	-9	-9	-9	-9	-9	-9	-9	-9	-9	-9	-9	1	2	0	3	0	-9	-9	-9	-9	-9	-9	-9	-9	-9	-9	-9	-9	-9	-9	-9	-9	-9	-9	-9	-9	-9	-9	-9	-9	-9	-9	-9	-9	-9	3	2	2	3	0	3	0	1	3	1	0	1	1	3	2	2	2	1	2	0	3	3	1	2	2	3	2	2	3	0	3	2	1	1	2	0	2	0	1	0	2	-9	-9	-9	-9	-9	-9	-9	-9	-9	-9	-9	-9	3	1	3	1	1	1	3	-9	1	2	1	1	1	3	3	1	0	3	0	2	3	1	3	0	1	0	3	3	-9	-9	-9	-9	-9	-9	-9	-9	-9	-9	-9	-9	-9	0	0	0	1	1	1	1	0	1	0	2	1	3	1	3	3	3	3	2	0	0	0	0	1	1	3	0	2	2	2	0	1	0	0	1	2	1	2	0	3	3	0	3	2	1	2	0	2	0	0	3	2	2	1	2	0	0	3	3	-9	-9	-9	-9	-9	-9	-9	-9	-9	-9	-9	-9	-9	-9
Ck23					-9	-9	-9	3	2	1	2	0	3	1	0	1	1	0	1	0	-9	0	2	-9	0	3	1	1	1	3	2	-9	-9	-9	-9	-9	-9	-9	-9	-9	-9	-9	-9	-9	-9	-9	-9	-9	3	2	0	0	0	0	3	2	1	0	3	0	2	0	2	2	2	3	1	3	2	2	1	2	-9	-9	1	1	3	2	0	0	0	1	1	1	0	3	3	1	1	3	3	2	1	0	1	0	2	1	3	2	2	-9	2	1	1	2	0	0	1	1	1	1	3	0	0	3	1	0	0	1	1	3	0	1	3	0	1	1	3	1	1	1	0	1	-9	2	2	0	-9	2	3	3	3	0	2	1	3	2	2	0	2	3	0	3	0	0	1	2	0	3	2	2	0	2	2	2	0	0	0	3	3	0	2	3	0	2	1	2	0	2	1	3	3	1	3	1	1	1	1	2	2	0	3	-9	0	0	0	1	2	1	1	3	1	3	0	-9	-9	-9	-9	-9	-9	-9	-9	-9	-9	-9	-9	-9	-9	0	3	2	0	0	2	3	3	3	0	3	1	0	1	0	2	3	1	1	2	1	-9	-9	-9	-9	-9	-9	0	0	3	2	1	1	0	1	3	3	1	1	3	0	0	-9	-9	-9	-9	-9	-9	-9	-9	-9	-9	-9	-9	-9	-9	-9	-9	-9	-9	-9	-9	-9	-9	-9	-9	-9	2	0	2	1	3	3	3	2	1	3	2	0	0	0	-9	2	0	0	2	1	2	0	3	2	0	1	3	3	2	1	1	0	2	1	-9	-9	-9	-9	-9	-9	-9	-9	-9	-9	-9	-9	-9	-9	-9	-9	-9	-9	-9	-9	-9	-9	-9	-9	-9	-9	0	0	1	2	0	3	-9	0	1	2	2	-9	3	3	2	3	0	2	1	3	1	2	1	2	3	2	3	1	2	1	1	2	0	1	1	1	1	0	3	0	2	0	0	-9	1	3	3	2	3	3	1	1	1	2	3	0	1	1	3	0	2	0	3	2	1	2	3	3	2	1	2	2	3	2	1	3	0	1	1	0	1	0	3	3	3	3	1	0	0	1	0	2	3	0	1	1	1	2	1	3	3	0	1	1	2	1	2	1	3	1	1	2	3	2	3	1	3	-9	-9	-9	-9	-9	2	1	0	2	2	2	2	3	2	2	0	3	1	1	3	3	2	1	1	1	0	2	0	0	1	3	0	2	2	-9	-9	-9	1	1	3	0	2	2	3	3	0	1	2	1	1	0	1	0	0	2	3	1	0	-9	-9	-9	-9	-9	-9	-9	-9	-9	-9	-9	-9	-9	3	2	3	3	0	2	3	0	0	3	2	3	3	2	3	2	3	2	1	1	0	0	2	-9	-9	-9	1	0	0	1	3	1	0	0	1	1	3	1	1	1	0	0	0	1	1	1	0	0	3	0	0	3	2	2	0	2	3	3	0	0	2	0	1	3	1	-9	-9	-9	-9	-9	-9	-9	-9	-9	-9	-9	-9	-9	-9	-9	-9	-9	1	-9	-9	-9	-9	-9	-9	-9	-9	-9	-9	-9	-9	-9	-9	-9	1	2	2	2	2	3	1	3	1	0	0	2	1	3	2	0	3	2	1	2	0	0	2	3	3	1	1	3	0	-9	-9	-9	-9	-9	-9	-9	-9	-9	-9	-9	-9	-9	-9	-9	-9	3	0	1	0	2	2	2	3	2	3	3	3	2	2	1	2	2	1	1	1	2	2	3	3	2	0	1	1	1	0	1	3	1	0	0	0	0	2	2	1	2	-9	-9	-9	-9	-9	-9	-9	-9	-9	-9	-9	-9	-9	-9	-9	-9	-9	-9	-9	-9	-9	-9	-9	-9	-9	-9	-9	-9	-9	-9	-9	-9	-9	-9	-9	-9	-9	-9	-9	-9	-9	-9	-9	3	0	3	1	3	0	2	1	3	0	2	2	3	2	1	1	2	1	1	3	2	1	1	2	3	0	2	1	2	2	0	0	2	0	3	0	1	1	2	2	3	1	1	-9	-9	-9	-9	-9	-9	-9	-9	-9	-9	-9	-9	-9	-9	-9	0	0	2	1	0	3	3	0	0	0	3	0	2	2	0	2	0	1	2	2	-9	-9	-9	-9	-9	-9	-9	-9	-9	-9	-9	-9	-9	-9	-9	-9	-9	-9	-9	-9	0	3	3	2	0	1	2	3	1	2	2	3	2	3	0	2	2	0	0	3	3	2	1	2	1	3	1	1	0	2	0	0	3	-9	0	1	-9	3	1	1	1	0	0	0	-9	-9	-9	-9	-9	-9	-9	-9	-9	-9	-9	-9	-9	-9	-9	-9	-9	-9	-9	-9	-9	-9	-9	-9	-9	-9	-9	-9	-9	0	1	1	0	1	1	3	1	1	3	2	2	2	-9	-9	-9	-9	-9	-9	-9	-9	-9	-9	-9	-9	-9	-9	-9	-9	-9	-9	-9	-9	-9	-9	-9	-9	-9	-9	-9	-9	-9	-9	-9	-9	-9	-9	-9	-9	-9	-9	-9	-9	-9	3	2	2	3	2	1	1	1	1	3	3	3	3	3	0	3	3	2	-9	-9	-9	-9	-9	-9	-9	-9	-9	-9	-9	-9	-9	-9	-9	-9	-9	-9	-9	-9	-9	-9	-9	-9	-9	-9	-9	-9	-9	-9	-9	-9	-9	-9	-9	-9	-9	2	-9	-9	-9	-9	-9	-9	-9	-9	-9	-9	-9	-9	-9	-9	-9	-9	-9	-9	-9	-9	-9	-9	-9	-9	-9	-9	-9	-9	-9	-9	-9	-9	-9	-9	-9	-9	-9	-9	1	2	0	3	0	-9	-9	-9	-9	-9	-9	-9	-9	-9	-9	-9	-9	-9	-9	-9	-9	-9	-9	-9	-9	-9	-9	-9	-9	-9	-9	-9	-9	-9	3	2	2	3	0	3	-9	-9	-9	-9	-9	-9	-9	-9	-9	-9	-9	-9	-9	-9	-9	3	1	2	2	3	2	2	3	0	3	2	1	1	2	-9	-9	-9	-9	-9	-9	-9	-9	-9	-9	-9	-9	-9	-9	-9	-9	-9	-9	-9	-9	-9	-9	-9	-9	-9	-9	1	2	1	1	1	3	3	1	0	3	0	2	3	1	3	0	1	0	3	3	0	2	2	2	1	1	0	0	1	0	1	2	1	0	0	0	1	1	1	1	0	1	0	2	-9	-9	1	3	3	3	3	2	1	0	0	0	1	1	3	0	2	2	2	0	1	1	0	1	2	1	2	0	3	3	0	3	2	1	2	0	2	2	3	3	2	2	1	2	2	0	3	3	-9	-9	-9	-9	-9	-9	-9	-9	-9	-9	-9	-9	-9	-9
Ck23					-9	-9	-9	3	2	1	2	0	3	1	0	1	1	0	1	0	-9	0	2	-9	0	3	1	1	1	3	2	-9	-9	-9	-9	-9	-9	-9	-9	-9	-9	-9	-9	-9	-9	-9	-9	-9	3	2	0	0	0	0	3	2	1	0	3	0	2	0	2	2	2	3	1	3	0	2	3	2	-9	-9	1	1	3	2	0	0	0	1	3	3	0	3	0	1	1	3	3	2	3	0	1	0	2	1	3	2	2	-9	2	1	1	2	0	0	1	1	1	1	3	0	0	3	1	0	0	3	1	3	0	1	3	0	1	1	3	1	1	1	0	1	-9	2	2	0	-9	2	3	3	3	0	2	1	3	2	2	0	2	3	0	3	0	0	1	2	0	3	2	2	0	2	2	3	0	0	0	3	3	0	2	3	0	2	1	2	0	2	3	3	3	1	3	3	1	1	1	2	2	0	3	-9	0	0	0	1	2	1	1	3	1	3	0	-9	-9	-9	-9	-9	-9	-9	-9	-9	-9	-9	-9	-9	-9	0	3	2	0	0	2	3	3	3	0	3	1	0	1	0	0	3	1	1	2	1	-9	-9	-9	-9	-9	-9	0	0	3	2	1	1	0	1	3	3	1	1	3	0	0	-9	-9	-9	-9	-9	-9	-9	-9	-9	-9	-9	-9	-9	-9	-9	-9	-9	-9	-9	-9	-9	-9	-9	-9	-9	2	0	2	1	3	3	3	2	1	3	2	0	0	0	-9	2	0	0	2	3	2	0	3	2	0	1	3	3	2	1	1	0	2	1	-9	-9	-9	-9	-9	-9	-9	-9	-9	-9	-9	-9	-9	-9	-9	-9	-9	-9	-9	-9	-9	-9	-9	-9	-9	-9	0	0	1	2	0	3	-9	0	1	2	2	-9	3	3	0	3	0	2	1	3	1	2	1	2	3	2	3	1	2	1	1	2	0	1	1	1	1	0	3	0	2	0	0	-9	1	3	3	2	3	3	1	1	1	2	3	0	1	1	3	0	2	0	3	2	1	2	3	3	2	1	2	2	3	2	1	3	0	1	1	0	1	0	3	3	3	3	1	0	0	1	0	2	3	0	1	1	1	2	1	3	3	0	1	1	2	1	2	1	3	1	1	2	3	2	3	1	3	-9	-9	-9	-9	-9	2	1	0	2	2	2	2	3	1	2	0	3	1	1	3	3	2	1	1	1	0	2	0	0	1	3	0	2	2	-9	-9	-9	1	1	3	0	0	2	0	3	0	1	2	1	1	0	1	0	0	2	3	1	0	-9	-9	-9	-9	-9	-9	-9	-9	-9	-9	-9	-9	-9	3	2	3	3	0	2	3	0	0	3	2	3	3	2	3	2	3	2	1	1	0	0	2	-9	-9	-9	1	0	0	1	0	1	0	0	3	1	3	1	1	1	0	0	0	1	1	1	0	0	3	0	0	3	2	2	0	2	3	3	0	0	2	0	1	3	1	-9	-9	-9	-9	-9	-9	-9	-9	-9	-9	-9	-9	-9	-9	-9	-9	-9	1	-9	-9	-9	-9	-9	-9	-9	-9	-9	-9	-9	-9	-9	-9	-9	1	2	2	2	2	3	1	3	1	0	0	2	1	3	0	0	3	2	1	2	0	0	2	3	3	1	1	3	0	-9	-9	-9	-9	-9	-9	-9	-9	-9	-9	-9	-9	-9	-9	-9	-9	3	0	1	0	2	2	2	3	2	3	3	3	2	2	1	2	2	1	1	1	2	2	3	3	2	0	1	1	1	0	1	3	1	0	0	0	0	2	2	1	2	-9	-9	-9	-9	-9	-9	-9	-9	-9	-9	-9	-9	-9	-9	-9	-9	-9	-9	-9	-9	-9	-9	-9	-9	-9	-9	-9	-9	-9	-9	-9	-9	-9	-9	-9	-9	-9	-9	-9	-9	-9	-9	-9	3	0	3	1	3	0	2	1	3	0	2	2	3	2	1	1	2	1	1	3	2	1	1	2	3	0	2	1	2	2	0	0	2	0	3	0	1	1	2	2	3	1	1	-9	-9	-9	-9	-9	-9	-9	-9	-9	-9	-9	-9	-9	-9	-9	0	0	2	1	0	3	3	0	0	0	3	0	2	2	0	2	0	1	2	2	-9	-9	-9	-9	-9	-9	-9	-9	-9	-9	-9	-9	-9	-9	-9	-9	-9	-9	-9	-9	0	3	3	2	0	3	2	3	1	2	2	3	2	3	0	2	2	0	0	3	3	2	1	2	1	3	1	1	0	2	0	0	3	-9	0	1	-9	3	1	1	1	0	0	0	-9	-9	-9	-9	-9	-9	-9	-9	-9	-9	-9	-9	-9	-9	-9	-9	-9	-9	-9	-9	-9	-9	-9	-9	-9	-9	-9	-9	-9	0	1	1	0	1	1	3	3	1	3	2	2	2	-9	-9	-9	-9	-9	-9	-9	-9	-9	-9	-9	-9	-9	-9	-9	-9	-9	-9	-9	-9	-9	-9	-9	-9	-9	-9	-9	-9	-9	-9	-9	-9	-9	-9	-9	-9	-9	-9	-9	-9	-9	3	2	0	3	2	1	1	1	1	3	3	3	0	3	0	3	3	2	-9	-9	-9	-9	-9	-9	-9	-9	-9	-9	-9	-9	-9	-9	-9	-9	-9	-9	-9	-9	-9	-9	-9	-9	-9	-9	-9	-9	-9	-9	-9	-9	-9	-9	-9	-9	-9	2	-9	-9	-9	-9	-9	-9	-9	-9	-9	-9	-9	-9	-9	-9	-9	-9	-9	-9	-9	-9	-9	-9	-9	-9	-9	-9	-9	-9	-9	-9	-9	-9	-9	-9	-9	-9	-9	-9	1	2	0	3	0	-9	-9	-9	-9	-9	-9	-9	-9	-9	-9	-9	-9	-9	-9	-9	-9	-9	-9	-9	-9	-9	-9	-9	-9	-9	-9	-9	-9	-9	3	2	2	3	0	3	-9	-9	-9	-9	-9	-9	-9	-9	-9	-9	-9	-9	-9	-9	-9	3	1	2	2	3	2	2	3	0	3	2	1	1	2	-9	-9	-9	-9	-9	-9	-9	-9	-9	-9	-9	-9	-9	-9	-9	-9	-9	-9	-9	-9	-9	-9	-9	-9	-9	-9	1	2	1	1	1	3	3	1	0	3	0	2	3	1	3	0	1	0	3	3	0	2	2	2	1	1	0	0	1	0	1	2	1	0	0	0	1	1	1	1	0	1	0	2	-9	-9	1	3	3	3	3	2	0	0	0	0	1	1	3	0	2	2	2	0	1	1	0	1	2	1	2	0	3	3	0	3	2	1	2	0	2	0	0	3	2	2	1	2	0	0	3	3	-9	-9	-9	-9	-9	-9	-9	-9	-9	-9	-9	-9	-9	-9
Ck26					2	1	-9	3	2	1	2	0	3	1	0	1	1	0	1	0	0	0	2	1	0	3	1	1	1	3	2	2	1	2	3	2	1	1	2	2	2	0	2	0	2	1	0	3	3	2	0	0	0	0	3	2	1	0	3	0	2	0	2	2	2	3	1	3	0	2	1	2	3	1	-9	-9	-9	-9	-9	-9	-9	-9	1	3	0	3	0	1	1	3	3	2	1	0	1	0	2	1	3	2	2	0	2	1	1	2	0	0	1	3	3	1	3	0	0	3	1	0	0	3	3	3	0	1	3	0	1	1	3	0	1	1	0	1	3	2	2	0	3	2	3	1	3	0	2	1	3	2	2	0	2	3	0	3	0	0	-9	-9	-9	-9	-9	-9	0	2	2	3	0	0	0	3	3	0	2	3	0	2	1	2	0	2	3	2	3	1	3	1	1	2	1	-9	-9	-9	-9	-9	-9	-9	-9	-9	-9	-9	-9	-9	-9	-9	-9	1	2	2	3	2	2	1	0	2	3	0	1	2	2	0	3	2	0	0	2	3	3	3	0	3	1	0	1	0	0	3	1	1	2	1	1	3	3	2	3	3	0	0	3	2	1	1	0	1	3	3	1	1	3	0	2	1	1	0	1	0	2	0	-9	1	2	0	2	0	0	3	0	0	2	3	0	3	1	0	2	2	2	0	2	1	3	3	3	2	1	3	2	0	0	0	-9	-9	-9	-9	-9	-9	-9	-9	-9	-9	-9	-9	-9	-9	-9	-9	-9	-9	-9	-9	3	3	3	1	3	0	0	3	1	2	2	0	0	2	1	1	2	2	0	2	0	1	0	0	0	2	0	0	1	2	0	3	0	2	1	2	2	-9	1	3	2	3	0	2	-9	-9	-9	-9	-9	-9	-9	-9	-9	-9	-9	-9	-9	-9	-9	-9	-9	-9	-9	-9	3	0	2	0	0	2	1	3	1	2	3	1	1	1	1	2	3	0	1	1	3	0	2	0	3	2	1	2	3	3	2	1	2	2	3	2	1	3	0	1	-9	-9	-9	-9	-9	-9	-9	-9	-9	-9	-9	-9	-9	-9	-9	0	1	1	2	2	1	3	3	0	1	1	2	1	2	1	1	1	1	2	1	2	3	1	3	3	1	2	2	0	2	1	0	2	2	2	2	3	1	2	0	3	1	1	3	3	2	1	1	1	0	2	0	0	1	3	0	2	2	-9	-9	-9	-9	-9	-9	-9	-9	-9	-9	-9	-9	-9	-9	-9	-9	-9	-9	-9	-9	-9	-9	-9	-9	1	3	1	1	2	2	1	1	0	2	2	2	3	3	0	3	3	0	2	3	0	0	3	2	3	3	2	3	2	3	2	1	1	0	2	2	-9	-9	-9	1	-9	0	1	0	1	0	0	1	1	3	1	1	1	0	0	0	1	1	1	0	0	3	0	0	3	2	2	0	2	3	3	0	0	2	0	1	3	1	-9	-9	0	1	1	1	1	1	0	2	0	0	2	2	2	3	1	1	-9	-9	-9	-9	-9	-9	-9	-9	-9	-9	-9	-9	-9	-9	-9	1	2	2	2	2	3	1	3	1	0	0	2	1	3	0	0	3	2	3	0	0	0	2	3	3	1	1	3	0	0	3	3	2	0	3	1	0	3	2	0	3	0	3	2	2	3	0	1	0	2	2	2	3	2	3	3	3	2	2	1	2	2	1	1	1	2	2	3	3	2	0	1	1	1	0	1	3	1	0	0	1	0	2	2	1	2	-9	-9	-9	-9	-9	-9	-9	-9	-9	-9	-9	-9	-9	-9	-9	-9	-9	-9	-9	-9	-9	-9	-9	-9	-9	-9	-9	-9	-9	-9	-9	-9	-9	-9	-9	-9	3	3	0	1	3	0	3	-9	-9	-9	-9	-9	-9	-9	-9	-9	-9	-9	-9	-9	-9	-9	-9	-9	-9	-9	-9	-9	1	1	2	3	0	2	1	2	2	0	0	2	0	3	0	1	1	2	2	1	1	1	-9	-9	-9	-9	-9	-9	-9	-9	-9	-9	-9	-9	-9	-9	-9	0	0	2	1	0	3	3	0	0	0	3	0	2	2	0	2	0	1	2	2	-9	-9	-9	-9	-9	-9	-9	-9	-9	-9	-9	-9	-9	-9	-9	-9	-9	-9	-9	-9	0	3	3	2	0	1	2	3	1	2	2	3	2	3	0	2	2	0	0	3	-9	2	1	2	-9	3	1	1	0	2	2	0	3	-9	-9	1	0	3	-9	1	1	0	0	0	-9	-9	-9	-9	-9	-9	-9	-9	-9	-9	-9	-9	-9	-9	-9	-9	-9	-9	-9	-9	-9	-9	-9	-9	-9	-9	-9	-9	-9	-9	-9	-9	-9	-9	-9	-9	-9	-9	-9	-9	-9	-9	-9	-9	-9	-9	-9	-9	-9	-9	-9	-9	-9	-9	-9	-9	-9	-9	-9	-9	-9	-9	-9	-9	-9	-9	-9	-9	-9	-9	-9	-9	-9	-9	-9	-9	-9	-9	-9	-9	-9	-9	-9	3	2	0	3	2	1	1	1	1	3	3	3	0	3	0	3	3	2	-9	-9	-9	-9	-9	-9	-9	-9	-9	-9	-9	-9	-9	-9	-9	-9	-9	-9	-9	-9	-9	-9	-9	-9	-9	-9	-9	-9	-9	-9	-9	-9	-9	-9	2	1	1	2	-9	-9	-9	-9	-9	-9	-9	-9	-9	-9	-9	-9	-9	-9	-9	-9	-9	-9	-9	-9	-9	-9	-9	-9	-9	-9	-9	-9	-9	-9	-9	-9	-9	-9	-9	-9	-9	-9	1	2	0	3	0	-9	-9	-9	-9	-9	-9	-9	-9	-9	-9	-9	-9	-9	-9	-9	-9	-9	-9	-9	-9	-9	-9	-9	-9	-9	-9	-9	-9	-9	3	2	2	3	0	3	0	1	0	1	1	1	1	1	2	0	2	1	2	0	2	3	1	2	2	3	2	2	3	0	3	2	1	1	2	0	2	0	1	0	2	-9	-9	-9	-9	-9	-9	-9	-9	-9	-9	-9	-9	3	1	3	1	1	1	3	1	1	2	1	1	1	2	3	1	0	3	0	2	1	1	3	0	1	0	3	3	0	2	2	2	1	1	0	0	1	0	1	2	1	0	0	0	1	1	1	1	0	1	0	2	-9	-9	1	3	3	3	3	2	0	3	0	0	1	1	3	0	2	2	2	0	1	0	0	1	2	1	2	0	3	3	0	3	2	1	2	0	2	2	3	3	2	2	1	2	2	0	3	3	-9	-9	-9	-9	-9	-9	-9	-9	-9	-9	-9	-9	-9	-9
Ck26					2	1	-9	3	2	1	2	0	3	1	0	1	1	0	3	0	0	0	2	1	0	3	1	1	1	0	1	2	1	2	0	2	1	1	2	2	2	0	2	0	2	1	0	3	3	2	0	0	0	0	3	2	1	0	3	0	2	0	2	2	2	3	1	3	0	2	1	2	3	1	-9	-9	-9	-9	-9	-9	-9	-9	1	3	0	3	0	3	1	3	3	0	1	0	1	0	2	1	3	2	2	0	2	1	1	2	0	0	1	3	3	1	3	0	0	3	1	0	0	3	3	3	0	1	3	0	1	1	3	0	1	1	0	1	3	2	2	0	3	2	3	3	3	0	2	1	3	2	2	0	2	3	0	3	0	0	-9	-9	-9	-9	-9	-9	0	2	0	3	0	0	0	0	3	0	2	3	0	2	1	2	0	2	3	3	3	1	3	1	1	1	1	-9	-9	-9	-9	-9	-9	-9	-9	-9	-9	-9	-9	-9	-9	-9	-9	1	2	2	3	2	2	1	0	0	3	0	1	2	2	0	3	2	0	0	2	3	3	3	0	3	1	0	1	0	0	3	1	3	2	1	1	3	3	2	3	3	0	0	3	2	1	1	0	1	3	3	1	1	3	0	2	1	1	0	1	0	2	0	-9	1	2	0	2	0	0	3	0	0	2	3	0	3	1	0	2	2	2	0	2	1	3	3	3	2	1	3	2	0	0	0	-9	-9	-9	-9	-9	-9	-9	-9	-9	-9	-9	-9	-9	-9	-9	-9	-9	-9	-9	-9	3	3	3	1	3	0	0	3	1	2	2	0	0	2	1	1	2	2	0	2	0	1	0	0	0	2	0	0	1	2	0	3	0	2	1	2	2	-9	3	3	0	3	0	2	-9	-9	-9	-9	-9	-9	-9	-9	-9	-9	-9	-9	-9	-9	-9	-9	-9	-9	-9	-9	3	0	2	0	0	1	1	3	3	2	3	3	1	1	1	0	3	0	1	1	3	0	2	0	3	2	1	2	3	3	2	1	2	2	3	2	1	3	0	1	-9	-9	-9	-9	-9	-9	-9	-9	-9	-9	-9	-9	-9	-9	-9	0	1	1	2	2	1	3	3	0	1	1	2	1	2	1	1	1	1	2	1	2	3	1	3	3	1	2	2	0	0	1	0	2	2	2	2	3	1	2	0	3	1	1	3	3	2	1	1	1	0	2	0	0	1	0	0	2	2	-9	-9	-9	-9	-9	-9	-9	-9	-9	-9	-9	-9	-9	-9	-9	-9	-9	-9	-9	-9	-9	-9	-9	-9	1	3	1	3	2	2	1	1	0	2	2	2	3	3	0	3	3	0	2	3	0	0	3	2	3	3	2	3	2	3	2	1	1	0	0	2	-9	-9	-9	1	-9	0	1	0	1	0	0	1	1	3	1	1	1	0	0	0	1	1	3	0	0	3	0	0	3	2	2	0	2	3	3	0	0	2	0	3	3	1	-9	-9	0	1	1	1	1	1	0	2	0	0	2	2	2	3	1	1	-9	-9	-9	-9	-9	-9	-9	-9	-9	-9	-9	-9	-9	-9	-9	1	2	2	2	2	3	0	3	1	0	0	0	1	3	0	0	3	2	3	0	0	0	2	3	3	1	1	3	0	0	3	3	2	0	3	1	0	3	0	0	3	0	3	3	2	3	0	1	0	2	2	2	3	2	3	3	3	2	2	1	2	2	1	1	1	2	2	3	3	2	0	1	1	1	0	1	3	1	0	0	1	0	2	2	1	2	-9	-9	-9	-9	-9	-9	-9	-9	-9	-9	-9	-9	-9	-9	-9	-9	-9	-9	-9	-9	-9	-9	-9	-9	-9	-9	-9	-9	-9	-9	-9	-9	-9	-9	-9	-9	3	3	0	1	3	0	3	-9	-9	-9	-9	-9	-9	-9	-9	-9	-9	-9	-9	-9	-9	-9	-9	-9	-9	-9	-9	-9	1	1	2	3	0	2	1	2	2	0	0	2	0	3	0	1	1	2	2	3	1	1	-9	-9	-9	-9	-9	-9	-9	-9	-9	-9	-9	-9	-9	-9	-9	0	0	2	1	0	3	3	0	0	0	0	0	2	2	0	2	0	1	2	2	-9	-9	-9	-9	-9	-9	-9	-9	-9	-9	-9	-9	-9	-9	-9	-9	-9	-9	-9	-9	0	3	3	2	0	1	2	3	0	2	2	3	2	3	0	2	2	0	0	3	-9	2	1	2	-9	3	1	1	0	2	0	0	3	-9	-9	1	0	3	-9	1	1	0	0	0	-9	-9	-9	-9	-9	-9	-9	-9	-9	-9	-9	-9	-9	-9	-9	-9	-9	-9	-9	-9	-9	-9	-9	-9	-9	-9	-9	-9	-9	-9	-9	-9	-9	-9	-9	-9	-9	-9	-9	-9	-9	-9	-9	-9	-9	-9	-9	-9	-9	-9	-9	-9	-9	-9	-9	-9	-9	-9	-9	-9	-9	-9	-9	-9	-9	-9	-9	-9	-9	-9	-9	-9	-9	-9	-9	-9	-9	-9	-9	-9	-9	-9	-9	3	2	0	3	2	1	1	1	1	3	3	3	0	3	0	3	3	2	-9	-9	-9	-9	-9	-9	-9	-9	-9	-9	-9	-9	-9	-9	-9	-9	-9	-9	-9	-9	-9	-9	-9	-9	-9	-9	-9	-9	-9	-9	-9	-9	-9	-9	2	1	1	2	-9	-9	-9	-9	-9	-9	-9	-9	-9	-9	-9	-9	-9	-9	-9	-9	-9	-9	-9	-9	-9	-9	-9	-9	-9	-9	-9	-9	-9	-9	-9	-9	-9	-9	-9	-9	-9	-9	1	2	0	3	0	-9	-9	-9	-9	-9	-9	-9	-9	-9	-9	-9	-9	-9	-9	-9	-9	-9	-9	-9	-9	-9	-9	-9	-9	-9	-9	-9	-9	-9	3	2	2	3	0	3	0	1	0	1	1	1	1	1	2	0	2	1	2	0	2	3	1	2	2	3	2	2	3	0	3	2	1	1	2	0	2	0	1	0	2	-9	-9	-9	-9	-9	-9	-9	-9	-9	-9	-9	-9	3	1	3	1	1	1	3	1	1	2	1	1	3	3	3	1	0	3	0	2	1	1	3	0	1	0	3	3	0	2	2	2	1	1	0	0	1	0	1	2	1	0	0	0	1	1	1	1	0	1	0	2	-9	-9	1	3	3	3	3	2	0	0	0	0	1	1	3	0	2	2	2	0	1	0	0	1	2	1	2	0	3	3	0	3	2	1	2	0	2	2	3	3	2	2	1	2	2	0	3	3	-9	-9	-9	-9	-9	-9	-9	-9	-9	-9	-9	-9	-9	-9
Ck29					2	1	1	3	2	1	2	0	3	1	0	1	1	0	1	0	0	0	2	1	0	3	1	1	1	0	1	2	1	2	3	2	1	1	2	2	1	0	2	0	2	1	0	3	3	2	0	0	0	0	3	2	1	0	3	0	2	0	2	2	2	3	1	3	0	2	1	2	3	1	1	1	3	2	0	0	0	1	1	3	0	3	0	1	1	3	3	2	1	0	1	0	2	1	3	2	2	0	2	1	1	2	0	0	1	3	1	1	3	0	0	3	1	0	0	3	1	3	0	-9	-9	-9	-9	-9	-9	-9	-9	-9	-9	-9	-9	-9	-9	-9	-9	-9	3	1	3	0	2	1	3	2	2	0	2	3	0	3	0	0	1	2	0	3	2	2	0	2	2	3	0	0	0	3	3	1	2	3	0	2	1	2	0	2	3	2	3	1	3	1	1	2	1	2	2	1	3	3	0	0	0	1	2	3	1	2	1	3	0	-9	-9	-9	-9	-9	-9	-9	-9	-9	-9	-9	-9	-9	-9	0	3	0	0	0	2	3	3	3	0	3	1	0	1	0	0	1	1	1	2	1	-9	-9	-9	-9	-9	-9	0	0	3	2	1	1	3	1	3	3	1	1	3	0	0	-9	-9	-9	-9	-9	-9	-9	-9	-9	-9	-9	-9	-9	-9	-9	-9	-9	-9	-9	-9	-9	-9	-9	-9	-9	2	0	2	1	3	3	3	2	1	3	2	0	0	0	-9	2	0	0	0	1	2	0	3	2	0	1	3	3	2	1	1	0	2	1	3	3	3	1	3	0	0	1	1	2	2	0	0	2	1	1	2	2	0	2	0	1	0	0	2	2	0	0	1	2	0	3	0	2	1	2	2	-9	3	3	2	3	0	2	-9	-9	-9	-9	-9	-9	-9	-9	-9	-9	-9	-9	-9	-9	-9	-9	-9	-9	-9	-9	3	0	2	0	0	2	1	3	3	2	3	3	1	1	1	2	3	0	1	1	1	0	2	0	3	2	1	2	3	3	2	1	2	2	-9	-9	-9	-9	-9	-9	-9	-9	-9	-9	-9	-9	-9	-9	-9	-9	-9	-9	-9	-9	-9	0	1	1	1	2	1	3	3	0	1	1	2	1	2	1	1	1	1	2	1	2	3	3	3	3	1	2	2	0	2	1	0	2	2	2	2	3	1	2	0	3	1	1	3	3	2	1	1	1	0	2	0	0	1	3	0	2	2	1	2	1	1	1	3	0	2	2	0	3	0	1	2	1	1	0	1	0	0	2	3	1	0	1	3	1	1	2	2	1	1	0	2	2	2	3	3	2	3	3	0	2	3	0	0	3	2	1	3	2	3	2	3	2	1	1	0	0	2	-9	-9	-9	1	0	0	1	0	1	0	0	1	1	3	1	1	1	0	0	0	1	1	1	0	0	3	0	0	3	2	2	0	2	3	3	0	0	2	0	1	3	-9	0	2	0	-9	-9	-9	-9	-9	0	2	0	0	2	2	2	3	1	1	1	1	1	2	3	1	3	3	1	2	2	2	0	3	2	1	2	2	2	-9	3	1	3	1	0	0	2	1	3	0	0	3	2	3	2	0	0	2	3	3	1	1	3	-9	0	2	3	2	2	3	1	0	3	2	0	3	0	3	2	2	3	0	1	0	2	2	2	3	2	3	3	3	2	2	1	2	2	1	1	1	2	2	3	3	2	0	1	1	1	0	1	3	1	0	0	1	0	2	2	1	2	-9	-9	-9	-9	-9	-9	-9	-9	-9	-9	-9	-9	-9	-9	-9	-9	-9	-9	-9	-9	-9	-9	-9	-9	-9	-9	-9	-9	-9	-9	-9	-9	-9	-9	-9	-9	-9	-9	-9	-9	-9	-9	-9	-9	-9	-9	-9	-9	-9	-9	-9	-9	-9	-9	-9	-9	-9	-9	-9	-9	-9	-9	-9	-9	1	1	2	3	0	2	1	2	2	1	0	2	0	3	0	1	1	2	2	1	1	1	-9	-9	-9	-9	-9	-9	-9	-9	-9	-9	-9	-9	-9	-9	-9	0	0	2	1	0	3	3	0	0	0	3	0	2	2	0	2	0	1	2	2	-9	-9	-9	-9	-9	-9	-9	-9	-9	-9	-9	-9	-9	-9	-9	-9	-9	-9	-9	-9	0	3	3	2	0	1	2	3	1	2	2	3	2	3	0	2	2	0	0	3	3	2	1	2	2	3	1	1	0	2	2	1	3	0	0	1	0	1	1	1	1	2	1	1	-9	-9	-9	-9	-9	-9	-9	-9	-9	-9	-9	-9	-9	-9	-9	-9	-9	-9	-9	-9	-9	-9	-9	-9	-9	-9	-9	-9	3	0	1	1	0	1	1	3	1	1	3	2	2	2	-9	-9	-9	-9	-9	-9	-9	-9	-9	-9	-9	-9	-9	-9	-9	-9	-9	-9	-9	-9	-9	-9	-9	-9	-9	-9	-9	-9	-9	-9	-9	-9	-9	-9	-9	-9	-9	-9	-9	-9	-9	3	2	0	3	2	1	1	1	1	3	3	3	0	3	0	3	3	2	-9	-9	-9	-9	-9	-9	-9	-9	-9	-9	-9	-9	-9	-9	-9	-9	-9	-9	-9	-9	-9	-9	-9	-9	-9	-9	-9	-9	-9	-9	-9	-9	-9	-9	-9	-9	-9	2	-9	-9	-9	-9	-9	-9	-9	-9	-9	-9	-9	-9	-9	-9	-9	-9	-9	-9	-9	-9	-9	-9	-9	-9	-9	-9	-9	-9	-9	-9	-9	-9	-9	-9	-9	-9	-9	-9	-9	-9	-9	-9	-9	-9	-9	-9	-9	-9	-9	-9	-9	-9	-9	-9	-9	-9	-9	-9	-9	-9	-9	-9	-9	-9	-9	-9	-9	-9	-9	-9	-9	-9	3	2	2	3	0	3	0	1	0	1	1	1	1	1	2	0	2	1	2	0	2	3	1	2	2	3	2	2	3	0	3	2	1	1	2	-9	-9	-9	-9	-9	-9	-9	-9	-9	-9	-9	-9	-9	-9	-9	-9	-9	-9	-9	-9	-9	-9	-9	-9	-9	-9	1	2	1	1	1	3	3	1	0	3	0	2	1	1	3	0	1	0	3	3	0	2	2	2	1	1	0	0	1	0	1	2	1	0	0	0	1	1	1	1	0	1	0	2	-9	-9	1	3	3	3	3	2	0	0	0	0	1	1	3	0	2	2	2	0	1	0	0	1	2	1	2	0	3	3	0	3	2	1	2	0	2	0	0	3	2	2	1	2	0	0	3	3	-9	-9	-9	-9	-9	-9	-9	-9	-9	-9	-9	-9	-9	-9
Ck29					2	1	1	3	2	1	2	0	3	1	0	1	1	0	3	0	0	0	2	1	0	3	1	1	1	0	1	2	1	2	0	2	1	1	2	2	1	0	2	0	2	1	0	3	3	2	0	0	0	0	3	2	1	0	3	0	2	0	2	2	2	3	1	3	0	2	1	2	3	1	1	1	3	2	0	0	0	1	1	3	0	3	0	1	1	3	3	2	1	0	1	0	2	1	3	2	2	0	3	1	1	2	0	0	1	3	1	1	3	0	0	3	1	0	0	3	1	3	0	-9	-9	-9	-9	-9	-9	-9	-9	-9	-9	-9	-9	-9	-9	-9	-9	-9	3	1	3	0	1	1	3	2	2	0	2	3	0	3	0	0	1	2	0	3	2	2	0	2	2	3	0	0	0	3	3	0	2	3	0	2	1	2	0	2	3	3	3	1	3	1	1	1	1	2	2	1	3	3	0	0	0	1	2	3	1	3	3	3	0	-9	-9	-9	-9	-9	-9	-9	-9	-9	-9	-9	-9	-9	-9	0	3	0	0	0	2	3	3	3	0	3	1	0	1	0	0	1	1	1	2	1	-9	-9	-9	-9	-9	-9	0	0	3	2	1	1	3	1	3	3	1	1	3	0	0	-9	-9	-9	-9	-9	-9	-9	-9	-9	-9	-9	-9	-9	-9	-9	-9	-9	-9	-9	-9	-9	-9	-9	-9	-9	2	0	2	1	3	3	3	2	1	3	2	0	0	0	-9	2	0	0	0	1	2	0	3	2	0	1	3	3	2	1	1	0	2	1	3	3	3	1	3	0	0	3	1	2	2	0	0	2	1	3	2	2	0	2	0	1	0	0	0	2	0	0	1	2	0	3	0	0	1	2	2	-9	3	3	0	3	0	2	-9	-9	-9	-9	-9	-9	-9	-9	-9	-9	-9	-9	-9	-9	-9	-9	-9	-9	-9	-9	3	0	2	0	0	2	1	3	3	2	3	3	1	1	1	2	3	0	1	1	3	0	2	0	3	2	1	2	3	3	2	1	2	2	-9	-9	-9	-9	-9	-9	-9	-9	-9	-9	-9	-9	-9	-9	-9	-9	-9	-9	-9	-9	-9	0	1	1	1	2	1	3	3	0	1	1	2	1	2	1	1	1	1	2	1	2	3	3	3	3	1	2	2	0	2	1	0	2	2	2	2	3	1	2	0	3	1	1	3	3	2	1	1	1	0	2	0	0	1	3	0	2	2	1	2	1	1	1	3	0	2	2	0	3	0	1	2	1	1	0	1	0	0	2	3	1	0	1	3	1	1	2	2	1	1	0	2	2	2	3	3	0	3	3	0	2	3	0	0	3	2	3	3	2	3	2	3	2	1	1	0	0	2	-9	-9	-9	1	0	0	1	0	1	0	0	1	1	3	1	1	1	0	0	0	1	1	1	0	0	3	0	0	3	2	2	0	2	3	3	0	0	2	0	1	3	-9	0	2	0	-9	-9	-9	-9	-9	0	2	0	0	2	2	2	3	1	1	1	1	1	2	3	1	3	3	1	2	2	2	0	3	2	1	2	2	2	-9	3	1	3	1	0	0	2	1	3	0	0	3	2	3	0	0	0	2	3	3	1	1	3	-9	0	3	3	2	0	3	1	0	3	2	0	3	0	3	3	2	3	0	1	0	2	2	2	3	2	3	3	3	2	2	1	2	2	1	1	1	2	2	3	3	2	0	1	1	1	0	1	3	1	0	0	1	0	2	2	1	0	-9	-9	-9	-9	-9	-9	-9	-9	-9	-9	-9	-9	-9	-9	-9	-9	-9	-9	-9	-9	-9	-9	-9	-9	-9	-9	-9	-9	-9	-9	-9	-9	-9	-9	-9	-9	-9	-9	-9	-9	-9	-9	-9	-9	-9	-9	-9	-9	-9	-9	-9	-9	-9	-9	-9	-9	-9	-9	-9	-9	-9	-9	-9	-9	1	1	2	3	0	2	1	1	2	0	0	2	0	3	0	1	1	2	2	1	1	1	-9	-9	-9	-9	-9	-9	-9	-9	-9	-9	-9	-9	-9	-9	-9	0	0	2	1	0	3	3	0	0	0	0	0	2	2	0	2	0	1	2	2	-9	-9	-9	-9	-9	-9	-9	-9	-9	-9	-9	-9	-9	-9	-9	-9	-9	-9	-9	-9	0	3	3	2	0	1	2	3	1	2	2	3	2	3	0	2	2	0	0	3	3	0	1	2	1	3	0	3	0	2	0	0	3	0	0	1	0	3	1	1	3	0	0	0	-9	-9	-9	-9	-9	-9	-9	-9	-9	-9	-9	-9	-9	-9	-9	-9	-9	-9	-9	-9	-9	-9	-9	-9	-9	-9	-9	-9	3	0	1	1	0	1	1	3	1	1	3	2	2	2	-9	-9	-9	-9	-9	-9	-9	-9	-9	-9	-9	-9	-9	-9	-9	-9	-9	-9	-9	-9	-9	-9	-9	-9	-9	-9	-9	-9	-9	-9	-9	-9	-9	-9	-9	-9	-9	-9	-9	-9	-9	3	2	0	3	2	1	1	1	1	3	3	3	0	3	0	3	3	2	-9	-9	-9	-9	-9	-9	-9	-9	-9	-9	-9	-9	-9	-9	-9	-9	-9	-9	-9	-9	-9	-9	-9	-9	-9	-9	-9	-9	-9	-9	-9	-9	-9	-9	-9	-9	-9	2	-9	-9	-9	-9	-9	-9	-9	-9	-9	-9	-9	-9	-9	-9	-9	-9	-9	-9	-9	-9	-9	-9	-9	-9	-9	-9	-9	-9	-9	-9	-9	-9	-9	-9	-9	-9	-9	-9	-9	-9	-9	-9	-9	-9	-9	-9	-9	-9	-9	-9	-9	-9	-9	-9	-9	-9	-9	-9	-9	-9	-9	-9	-9	-9	-9	-9	-9	-9	-9	-9	-9	-9	3	2	2	3	0	3	0	1	0	1	1	1	1	1	2	0	2	1	2	0	2	3	1	2	2	3	2	2	3	0	3	2	1	1	2	-9	-9	-9	-9	-9	-9	-9	-9	-9	-9	-9	-9	-9	-9	-9	-9	-9	-9	-9	-9	-9	-9	-9	-9	-9	-9	1	2	1	1	1	3	3	1	0	3	0	2	1	1	3	0	1	0	3	3	0	2	2	2	1	1	0	0	1	0	1	2	1	0	0	0	1	1	1	1	0	1	0	2	-9	-9	1	3	3	3	3	2	0	0	0	0	1	1	3	0	2	2	2	0	1	0	0	1	2	1	2	0	3	3	0	3	2	1	2	0	2	0	0	3	2	2	1	2	0	0	3	3	-9	-9	-9	-9	-9	-9	-9	-9	-9	-9	-9	-9	-9	-9
Ck3					2	1	1	3	2	1	2	0	3	1	0	1	1	0	1	0	0	0	2	3	0	3	1	1	1	3	2	-9	-9	-9	-9	-9	-9	-9	2	2	1	0	2	0	2	1	0	3	3	2	0	0	2	3	3	2	1	0	3	0	2	0	2	2	2	3	1	3	0	2	1	2	3	1	1	1	3	0	0	0	0	1	1	3	0	3	0	1	1	3	3	2	1	0	1	0	2	1	3	2	2	0	2	1	1	2	0	0	1	1	1	1	3	0	0	3	1	0	-9	-9	-9	-9	-9	1	3	0	1	1	3	1	1	1	0	1	3	2	2	0	3	2	3	1	3	0	2	1	3	2	2	0	2	3	0	3	0	0	-9	-9	-9	-9	-9	-9	0	2	2	3	0	0	0	-9	3	0	2	3	0	2	1	2	0	2	3	3	3	1	3	1	1	1	1	2	2	1	3	3	0	0	0	1	2	3	1	3	1	3	0	-9	-9	-9	-9	-9	-9	-9	-9	-9	-9	-9	-9	-9	-9	0	3	2	2	0	2	3	3	3	0	3	1	0	1	0	0	3	1	1	2	1	1	3	3	2	3	3	0	0	3	2	1	1	0	1	3	3	1	1	3	0	0	1	1	0	1	0	2	0	2	1	2	0	2	0	0	3	0	0	2	3	0	3	1	0	2	2	2	0	2	1	3	3	3	2	1	3	2	0	0	0	-9	2	0	0	2	1	2	0	3	2	0	1	3	3	2	1	1	0	2	1	3	3	3	1	3	0	0	1	1	2	2	0	0	2	1	1	2	2	0	2	0	1	0	0	0	2	0	0	1	2	0	3	3	0	1	2	2	-9	3	3	2	3	0	2	-9	-9	-9	-9	-9	-9	-9	-9	-9	-9	-9	-9	-9	-9	-9	-9	-9	-9	-9	-9	3	0	2	0	0	2	1	3	3	2	3	3	1	1	1	2	3	0	1	1	3	0	2	0	3	2	1	2	3	3	2	1	2	2	3	2	1	3	0	1	-9	-9	-9	-9	-9	-9	-9	-9	-9	-9	-9	-9	-9	-9	-9	0	1	1	1	2	1	3	3	0	1	1	2	1	2	1	1	1	1	2	1	2	3	3	3	-9	-9	-9	-9	-9	2	1	0	2	2	2	2	3	2	2	0	3	1	1	3	3	2	1	1	1	0	2	0	0	1	3	0	2	2	-9	-9	-9	2	1	3	0	2	2	0	3	0	1	2	1	1	0	1	0	0	2	-9	1	0	1	3	1	1	2	2	1	1	0	2	2	2	3	3	2	3	3	0	2	3	0	0	3	2	3	3	2	3	2	3	2	1	1	0	0	2	2	2	0	1	-9	-9	-9	-9	-9	-9	-9	-9	-9	-9	-9	-9	-9	-9	-9	-9	-9	-9	-9	-9	0	3	0	0	3	2	2	0	2	3	3	0	0	2	0	1	3	1	-9	-9	-9	-9	-9	-9	3	1	0	2	0	0	2	2	2	3	1	1	1	1	1	2	3	1	3	3	1	2	2	2	0	3	2	1	2	2	2	2	3	1	3	1	0	0	2	1	3	0	0	3	2	3	2	0	0	2	3	3	1	1	3	0	-9	3	3	2	0	3	1	0	3	2	0	3	0	3	1	2	3	0	1	0	2	2	2	3	2	3	3	3	2	2	1	2	2	1	1	1	2	2	3	3	2	0	1	1	1	0	1	3	1	0	0	0	0	2	2	1	2	-9	-9	-9	-9	-9	-9	-9	-9	-9	-9	-9	-9	-9	-9	-9	-9	-9	-9	-9	-9	-9	-9	-9	-9	-9	-9	-9	-9	-9	-9	-9	-9	-9	-9	-9	-9	-9	-9	-9	-9	-9	-9	-9	-9	-9	-9	-9	-9	-9	-9	-9	-9	-9	-9	-9	-9	-9	-9	-9	-9	-9	-9	-9	-9	1	1	2	3	0	2	1	2	2	0	0	2	0	3	0	1	1	2	2	1	1	1	-9	-9	-9	-9	-9	-9	-9	-9	-9	-9	-9	-9	-9	-9	-9	0	0	2	1	0	3	3	0	0	0	3	0	2	2	0	2	0	1	2	2	-9	-9	-9	-9	-9	-9	-9	-9	-9	-9	-9	-9	-9	-9	-9	-9	-9	-9	-9	-9	0	3	3	2	0	1	2	3	1	2	2	3	2	3	0	2	2	0	0	3	3	2	1	2	1	3	1	1	0	2	0	0	3	0	0	1	0	3	1	1	1	0	0	0	-9	-9	-9	-9	-9	-9	-9	-9	-9	-9	-9	-9	-9	-9	-9	-9	-9	-9	-9	-9	-9	-9	-9	-9	-9	-9	-9	-9	3	0	1	1	-9	1	1	3	1	-9	3	2	-9	2	-9	-9	-9	-9	-9	-9	-9	-9	-9	-9	-9	-9	-9	-9	-9	-9	-9	-9	-9	-9	-9	-9	-9	-9	-9	-9	-9	-9	-9	-9	-9	-9	-9	-9	-9	-9	-9	-9	-9	-9	-9	3	2	0	3	2	1	1	1	1	3	3	3	0	3	0	3	3	2	-9	-9	-9	-9	-9	-9	-9	-9	-9	-9	-9	-9	-9	-9	-9	-9	-9	-9	-9	-9	-9	-9	-9	-9	-9	-9	-9	-9	-9	-9	-9	-9	-9	-9	-9	-9	-9	2	-9	-9	-9	-9	-9	-9	-9	-9	-9	-9	-9	-9	-9	-9	-9	-9	-9	-9	-9	-9	-9	-9	-9	-9	-9	-9	-9	-9	-9	-9	-9	-9	-9	-9	-9	-9	-9	-9	1	2	0	3	0	-9	-9	-9	-9	-9	-9	-9	-9	-9	-9	-9	-9	-9	-9	-9	-9	-9	-9	-9	-9	-9	-9	-9	-9	-9	-9	-9	-9	-9	3	2	2	3	0	3	0	1	3	-9	1	1	1	1	2	2	2	1	2	0	2	3	1	2	2	3	2	2	3	0	3	2	1	1	2	-9	-9	-9	-9	-9	-9	-9	-9	-9	-9	-9	-9	-9	-9	-9	-9	-9	-9	-9	-9	-9	-9	-9	-9	-9	-9	1	2	1	1	1	3	3	1	0	3	0	2	3	1	3	0	1	0	3	3	0	2	2	2	1	1	0	0	1	0	1	2	1	0	0	0	1	1	1	1	0	1	0	2	-9	-9	1	3	3	3	3	2	0	0	0	0	1	1	3	0	2	2	2	0	1	0	2	1	2	1	2	0	3	3	0	3	2	1	2	0	2	0	0	3	2	2	1	2	0	0	3	3	-9	-9	-9	-9	-9	-9	-9	-9	-9	-9	-9	-9	-9	-9
Ck3					2	1	1	3	2	1	2	0	3	1	0	1	1	0	1	0	0	0	2	3	0	3	1	1	1	3	2	-9	-9	-9	-9	-9	-9	-9	2	2	1	0	2	0	2	1	0	3	3	2	0	0	0	0	3	2	1	0	3	0	1	0	2	2	2	3	1	3	0	2	1	2	3	1	1	1	3	0	0	0	0	1	1	3	0	3	0	1	1	3	3	2	1	0	1	0	2	1	3	2	2	0	2	1	1	2	0	0	1	1	1	1	3	0	0	3	1	0	-9	-9	-9	-9	-9	1	3	0	1	1	3	1	1	1	0	1	3	2	2	0	3	2	3	1	3	0	2	1	3	2	2	0	2	3	0	3	0	0	-9	-9	-9	-9	-9	-9	0	2	2	3	0	0	0	-9	3	0	2	3	0	2	1	2	0	2	3	3	3	1	3	1	1	1	1	2	2	1	3	3	0	0	0	1	2	3	1	3	1	3	0	-9	-9	-9	-9	-9	-9	-9	-9	-9	-9	-9	-9	-9	-9	0	3	2	0	0	2	3	3	3	0	3	1	0	1	0	0	3	1	1	2	1	1	3	3	2	3	3	0	0	3	2	1	1	0	1	3	3	1	1	3	0	0	1	1	0	1	0	2	0	1	1	0	0	2	0	0	3	0	0	2	3	0	3	1	0	2	2	2	0	2	1	3	3	3	2	1	3	2	0	0	0	-9	2	0	0	2	1	2	0	3	2	0	1	3	3	2	1	1	0	2	1	3	3	3	1	3	0	0	1	1	2	2	0	0	2	1	1	2	2	0	2	0	1	0	0	0	2	0	0	1	2	0	3	3	0	1	2	2	-9	3	3	2	3	0	2	-9	-9	-9	-9	-9	-9	-9	-9	-9	-9	-9	-9	-9	-9	-9	-9	-9	-9	-9	-9	3	0	2	0	0	1	3	3	3	2	3	3	1	1	3	2	3	0	1	1	3	0	2	0	3	2	1	2	3	3	2	1	2	2	3	2	1	3	0	1	-9	-9	-9	-9	-9	-9	-9	-9	-9	-9	-9	-9	-9	-9	-9	0	1	1	1	2	1	3	3	0	1	1	2	1	2	1	1	1	1	2	1	2	3	3	3	-9	-9	-9	-9	-9	2	1	0	2	2	2	2	3	1	2	0	3	1	1	3	3	0	1	1	1	0	2	0	0	1	3	0	2	2	-9	-9	-9	2	1	3	0	2	2	0	3	0	1	2	1	1	0	1	0	0	2	-9	1	0	1	3	1	1	2	2	0	1	0	2	2	2	3	3	0	3	3	0	2	3	0	0	3	2	3	3	2	3	2	3	1	1	1	0	0	2	2	2	0	1	-9	-9	-9	-9	-9	-9	-9	-9	-9	-9	-9	-9	-9	-9	-9	-9	-9	-9	-9	-9	0	3	0	0	3	2	2	0	2	3	3	0	0	2	0	1	3	1	-9	-9	-9	-9	-9	-9	3	1	0	2	0	0	2	2	2	3	1	1	1	1	1	2	3	1	3	3	1	2	2	2	0	3	2	1	2	2	2	2	3	1	3	1	0	0	2	1	3	0	0	3	2	3	2	0	0	2	3	3	1	1	3	0	-9	3	3	2	0	3	1	0	3	2	0	3	0	3	3	2	3	0	1	0	2	2	2	3	2	3	3	3	2	2	1	2	2	1	1	1	2	2	3	3	2	0	1	1	1	0	1	3	1	0	0	0	0	2	2	1	2	-9	-9	-9	-9	-9	-9	-9	-9	-9	-9	-9	-9	-9	-9	-9	-9	-9	-9	-9	-9	-9	-9	-9	-9	-9	-9	-9	-9	-9	-9	-9	-9	-9	-9	-9	-9	-9	-9	-9	-9	-9	-9	-9	-9	-9	-9	-9	-9	-9	-9	-9	-9	-9	-9	-9	-9	-9	-9	-9	-9	-9	-9	-9	-9	1	1	2	3	0	2	3	1	2	0	0	2	0	3	0	1	1	2	2	1	1	1	-9	-9	-9	-9	-9	-9	-9	-9	-9	-9	-9	-9	-9	-9	-9	0	0	2	1	0	3	3	0	0	0	3	0	2	2	0	2	0	1	2	2	-9	-9	-9	-9	-9	-9	-9	-9	-9	-9	-9	-9	-9	-9	-9	-9	-9	-9	-9	-9	0	3	3	2	0	1	2	3	1	2	2	3	2	3	0	2	2	0	0	3	3	2	1	2	1	3	1	1	0	2	0	0	3	0	0	1	0	3	1	1	1	0	0	0	-9	-9	-9	-9	-9	-9	-9	-9	-9	-9	-9	-9	-9	-9	-9	-9	-9	-9	-9	-9	-9	-9	-9	-9	-9	-9	-9	-9	3	0	1	1	-9	1	1	3	1	-9	3	2	-9	2	-9	-9	-9	-9	-9	-9	-9	-9	-9	-9	-9	-9	-9	-9	-9	-9	-9	-9	-9	-9	-9	-9	-9	-9	-9	-9	-9	-9	-9	-9	-9	-9	-9	-9	-9	-9	-9	-9	-9	-9	-9	3	2	0	3	2	1	1	1	1	3	3	3	0	3	0	3	3	2	-9	-9	-9	-9	-9	-9	-9	-9	-9	-9	-9	-9	-9	-9	-9	-9	-9	-9	-9	-9	-9	-9	-9	-9	-9	-9	-9	-9	-9	-9	-9	-9	-9	-9	-9	-9	-9	2	-9	-9	-9	-9	-9	-9	-9	-9	-9	-9	-9	-9	-9	-9	-9	-9	-9	-9	-9	-9	-9	-9	-9	-9	-9	-9	-9	-9	-9	-9	-9	-9	-9	-9	-9	-9	-9	-9	1	0	0	3	0	-9	-9	-9	-9	-9	-9	-9	-9	-9	-9	-9	-9	-9	-9	-9	-9	-9	-9	-9	-9	-9	-9	-9	-9	-9	-9	-9	-9	-9	3	2	2	3	0	3	0	1	0	-9	0	1	1	3	0	0	2	1	2	0	3	3	1	2	2	3	2	2	3	0	3	2	1	1	2	-9	-9	-9	-9	-9	-9	-9	-9	-9	-9	-9	-9	-9	-9	-9	-9	-9	-9	-9	-9	-9	-9	-9	-9	-9	-9	0	2	1	1	1	3	3	1	0	3	0	2	3	1	3	0	1	0	3	3	0	2	2	2	1	1	0	0	1	0	1	2	1	0	0	0	1	1	1	1	0	1	0	2	-9	-9	1	3	3	3	3	2	0	0	0	0	1	1	3	0	2	2	2	0	1	0	0	1	2	1	2	0	3	3	0	3	2	1	2	0	2	0	0	3	2	2	1	2	0	0	3	3	-9	-9	-9	-9	-9	-9	-9	-9	-9	-9	-9	-9	-9	-9
Ck32					2	1	1	3	2	1	2	0	3	1	0	1	1	0	1	0	0	0	2	1	0	3	1	1	1	0	1	2	1	2	3	2	1	1	-9	-9	-9	-9	-9	-9	-9	-9	-9	-9	3	2	0	0	0	0	3	2	1	0	3	0	2	0	2	2	2	3	1	3	0	2	1	2	3	1	-9	-9	-9	-9	-9	-9	-9	-9	1	3	0	3	0	1	1	3	3	2	1	0	1	0	2	1	3	2	2	0	2	1	1	-9	-9	-9	-9	-9	-9	-9	-9	-9	-9	-9	-9	-9	0	3	1	3	0	-9	-9	-9	-9	-9	-9	-9	-9	-9	-9	-9	-9	-9	-9	-9	-9	-9	3	1	3	0	2	1	1	2	2	3	2	3	0	3	0	0	-9	-9	-9	-9	-9	-9	0	2	2	3	0	0	0	3	3	0	2	3	0	2	1	-9	-9	2	3	2	3	1	3	1	1	2	1	-9	-9	-9	-9	-9	-9	-9	-9	-9	-9	-9	-9	-9	-9	-9	-9	1	2	2	3	2	2	1	0	0	3	0	1	2	2	0	3	2	0	0	2	3	3	3	0	3	1	0	1	0	0	3	1	1	2	1	1	3	3	-9	3	3	0	0	3	2	1	1	3	1	3	1	1	1	3	0	0	-9	-9	-9	-9	-9	-9	-9	-9	-9	-9	-9	-9	-9	-9	-9	-9	-9	-9	-9	-9	-9	-9	-9	-9	-9	2	0	2	1	3	3	3	2	1	3	2	0	0	0	-9	2	0	0	0	1	2	0	3	2	0	1	3	3	2	1	1	0	2	1	3	3	3	1	3	0	0	1	1	2	2	0	0	2	1	1	2	2	0	2	0	1	0	0	0	2	0	0	1	2	0	3	0	2	1	2	2	-9	1	3	2	3	0	2	1	3	1	2	1	2	3	2	3	1	2	1	1	2	0	1	1	1	1	0	3	0	2	0	0	2	1	3	3	2	3	1	1	1	1	2	3	0	1	1	3	0	2	0	3	2	1	2	3	3	2	1	2	2	3	2	1	3	0	1	-9	-9	-9	-9	-9	-9	-9	-9	-9	-9	-9	-9	-9	-9	-9	0	1	1	1	-9	1	3	3	0	1	1	2	1	2	1	1	1	1	2	1	2	1	3	3	3	1	2	2	0	2	1	0	2	2	2	2	3	1	2	0	3	1	1	3	3	2	1	1	1	0	2	0	0	1	3	0	2	2	1	2	1	-9	-9	-9	-9	-9	-9	-9	-9	-9	-9	-9	-9	-9	-9	-9	-9	-9	2	3	1	0	1	3	1	1	2	2	1	1	0	2	2	2	3	3	2	3	3	0	2	3	0	0	3	2	3	3	2	3	2	3	2	1	1	0	0	2	2	2	0	1	0	2	1	0	1	0	0	1	1	3	1	1	1	0	0	0	1	1	1	0	0	3	0	0	3	2	2	0	2	3	3	0	0	2	0	1	3	1	1	2	0	-9	-9	-9	1	1	-9	-9	-9	-9	-9	-9	-9	-9	-9	1	1	1	1	2	3	1	3	3	1	2	2	2	0	3	2	1	2	2	2	2	3	1	3	1	0	0	2	1	3	0	0	3	2	3	0	0	0	2	3	3	1	1	3	0	-9	-9	-9	-9	-9	-9	-9	-9	-9	-9	-9	-9	-9	-9	-9	-9	3	0	1	0	2	2	2	3	2	3	3	3	2	2	1	2	2	-9	-9	-9	-9	-9	-9	-9	-9	-9	-9	1	1	0	1	3	1	0	0	1	0	2	2	1	2	-9	-9	-9	-9	-9	-9	-9	-9	-9	-9	-9	-9	-9	-9	-9	-9	-9	-9	-9	-9	-9	-9	-9	-9	-9	-9	-9	-9	-9	-9	-9	-9	-9	-9	-9	-9	3	3	0	1	3	0	3	-9	-9	-9	-9	-9	-9	-9	-9	-9	-9	-9	-9	-9	-9	-9	-9	-9	-9	-9	-9	-9	1	1	2	3	0	2	1	2	2	0	0	2	0	3	0	1	1	2	2	1	1	1	-9	-9	-9	-9	-9	-9	-9	-9	-9	-9	-9	-9	-9	-9	-9	0	0	2	1	0	3	3	0	0	0	0	0	2	2	0	2	0	1	2	2	-9	-9	-9	-9	-9	-9	-9	-9	-9	-9	-9	-9	-9	-9	-9	-9	-9	-9	-9	-9	0	3	3	2	0	1	2	3	1	2	2	3	2	3	0	2	2	0	0	3	-9	-9	-9	-9	-9	-9	-9	-9	-9	-9	-9	-9	-9	-9	-9	-9	-9	-9	-9	-9	-9	-9	-9	-9	-9	-9	-9	-9	-9	-9	-9	-9	-9	-9	-9	-9	-9	-9	-9	-9	-9	-9	-9	-9	-9	-9	-9	-9	-9	-9	-9	-9	-9	-9	-9	-9	-9	-9	-9	-9	-9	-9	-9	-9	-9	-9	-9	-9	-9	-9	-9	-9	-9	-9	-9	-9	-9	-9	-9	-9	-9	-9	-9	-9	-9	-9	-9	-9	-9	-9	-9	-9	-9	-9	-9	-9	-9	-9	-9	-9	-9	-9	-9	-9	-9	-9	-9	3	2	0	3	2	1	1	1	1	3	3	3	0	3	0	3	3	2	-9	-9	-9	-9	-9	-9	-9	-9	-9	-9	-9	-9	-9	-9	-9	-9	-9	-9	-9	-9	-9	-9	-9	-9	-9	-9	-9	-9	-9	-9	-9	-9	-9	-9	2	1	1	2	-9	-9	-9	-9	-9	-9	-9	-9	-9	-9	-9	-9	-9	-9	-9	-9	-9	-9	-9	-9	-9	-9	-9	-9	-9	-9	-9	-9	-9	-9	-9	-9	-9	-9	-9	-9	-9	-9	-9	-9	-9	-9	-9	-9	-9	-9	-9	-9	-9	-9	-9	-9	-9	-9	-9	-9	-9	-9	-9	-9	-9	-9	-9	-9	-9	-9	-9	-9	-9	-9	-9	-9	3	2	2	3	0	3	-9	-9	-9	-9	-9	-9	-9	-9	-9	-9	-9	-9	-9	-9	-9	3	1	2	2	3	2	2	3	0	3	2	1	1	2	-9	-9	-9	-9	-9	-9	-9	-9	-9	-9	-9	-9	-9	-9	-9	-9	-9	-9	-9	-9	-9	-9	-9	-9	-9	-9	1	2	1	1	1	3	3	1	0	3	0	2	1	1	3	0	1	0	3	3	0	2	2	2	1	1	0	0	1	0	1	2	1	0	0	0	1	1	1	1	0	1	2	2	-9	-9	1	3	3	3	3	2	0	0	0	0	1	1	3	0	2	2	2	0	1	0	0	1	2	1	2	0	3	3	0	3	2	1	2	0	2	2	3	3	2	2	1	2	2	0	3	3	-9	-9	-9	-9	-9	-9	-9	-9	-9	-9	-9	-9	-9	-9
Ck32					2	1	1	3	2	1	2	0	3	1	0	1	1	0	1	0	0	0	2	1	0	3	1	1	1	0	1	2	1	1	0	2	1	1	-9	-9	-9	-9	-9	-9	-9	-9	-9	-9	3	2	0	0	0	0	3	2	1	0	3	0	2	0	2	2	2	3	1	3	0	2	1	2	3	1	-9	-9	-9	-9	-9	-9	-9	-9	1	3	0	3	0	1	1	3	3	2	1	0	1	0	2	1	3	2	2	0	2	1	1	-9	-9	-9	-9	-9	-9	-9	-9	-9	-9	-9	-9	-9	0	3	1	3	0	-9	-9	-9	-9	-9	-9	-9	-9	-9	-9	-9	-9	-9	-9	-9	-9	-9	3	1	3	0	2	1	3	2	2	0	2	3	0	3	0	0	-9	-9	-9	-9	-9	-9	0	2	2	3	0	0	0	3	3	0	2	3	0	2	1	-9	-9	2	3	3	3	0	3	1	1	1	1	-9	-9	-9	-9	-9	-9	-9	-9	-9	-9	-9	-9	-9	-9	-9	-9	1	2	2	3	2	2	1	0	0	3	0	1	2	2	0	3	2	0	0	2	3	3	3	0	3	1	0	1	0	0	3	1	1	2	1	1	3	3	-9	3	3	0	0	3	2	1	1	0	1	3	3	1	1	3	0	0	-9	-9	-9	-9	-9	-9	-9	-9	-9	-9	-9	-9	-9	-9	-9	-9	-9	-9	-9	-9	-9	-9	-9	-9	-9	2	0	2	1	3	3	0	2	1	3	2	0	0	0	-9	2	0	0	0	1	2	0	3	2	0	1	3	3	2	1	1	0	2	1	3	3	3	1	3	0	0	3	1	2	2	0	0	2	1	1	2	2	0	2	0	1	0	0	0	2	0	0	1	2	0	3	0	2	1	2	2	-9	3	3	2	3	0	2	1	3	1	2	1	2	3	2	3	1	2	1	1	2	0	1	1	1	1	0	3	0	2	0	0	1	1	3	3	2	3	3	1	1	1	2	3	0	1	1	3	0	2	0	3	2	1	2	3	3	0	1	2	2	3	2	1	3	0	1	-9	-9	-9	-9	-9	-9	-9	-9	-9	-9	-9	-9	-9	-9	-9	0	1	1	1	-9	1	3	3	0	1	1	2	1	1	1	1	1	1	2	1	2	3	3	3	3	1	2	2	0	2	1	0	2	2	2	2	3	1	2	0	3	1	1	3	3	2	1	1	1	0	2	0	0	1	0	0	2	2	1	2	1	-9	-9	-9	-9	-9	-9	-9	-9	-9	-9	-9	-9	-9	-9	-9	-9	-9	2	3	1	0	1	3	1	1	3	2	1	1	0	2	2	2	3	3	0	3	3	0	2	3	0	0	3	2	3	3	2	3	2	3	2	1	1	0	0	2	2	2	0	1	0	0	1	0	1	0	0	1	1	3	1	1	1	0	0	0	1	1	1	0	0	3	0	0	3	2	2	0	2	3	3	0	0	2	0	1	3	1	0	0	0	-9	-9	-9	1	1	-9	-9	-9	-9	-9	-9	-9	-9	-9	1	1	1	1	2	3	1	3	3	1	2	2	2	0	3	2	1	2	2	2	2	3	0	3	1	0	0	0	1	3	0	0	3	2	3	0	0	0	2	3	3	1	1	3	0	-9	-9	-9	-9	-9	-9	-9	-9	-9	-9	-9	-9	-9	-9	-9	-9	3	0	1	0	2	2	2	3	2	3	3	3	2	2	1	2	2	-9	-9	-9	-9	-9	-9	-9	-9	-9	-9	1	1	0	1	3	1	0	0	1	0	2	2	1	2	-9	-9	-9	-9	-9	-9	-9	-9	-9	-9	-9	-9	-9	-9	-9	-9	-9	-9	-9	-9	-9	-9	-9	-9	-9	-9	-9	-9	-9	-9	-9	-9	-9	-9	-9	-9	3	3	0	1	3	0	3	-9	-9	-9	-9	-9	-9	-9	-9	-9	-9	-9	-9	-9	-9	-9	-9	-9	-9	-9	-9	-9	1	1	2	3	0	2	1	2	2	0	0	2	0	3	0	1	1	2	2	3	1	1	-9	-9	-9	-9	-9	-9	-9	-9	-9	-9	-9	-9	-9	-9	-9	0	0	2	1	0	3	3	0	0	0	0	0	2	2	0	2	0	1	2	2	-9	-9	-9	-9	-9	-9	-9	-9	-9	-9	-9	-9	-9	-9	-9	-9	-9	-9	-9	-9	0	3	3	2	0	1	2	3	1	2	2	3	2	3	0	2	2	0	0	3	-9	-9	-9	-9	-9	-9	-9	-9	-9	-9	-9	-9	-9	-9	-9	-9	-9	-9	-9	-9	-9	-9	-9	-9	-9	-9	-9	-9	-9	-9	-9	-9	-9	-9	-9	-9	-9	-9	-9	-9	-9	-9	-9	-9	-9	-9	-9	-9	-9	-9	-9	-9	-9	-9	-9	-9	-9	-9	-9	-9	-9	-9	-9	-9	-9	-9	-9	-9	-9	-9	-9	-9	-9	-9	-9	-9	-9	-9	-9	-9	-9	-9	-9	-9	-9	-9	-9	-9	-9	-9	-9	-9	-9	-9	-9	-9	-9	-9	-9	-9	-9	-9	-9	-9	-9	-9	-9	3	2	0	3	2	1	1	1	1	3	3	3	0	3	0	3	3	2	-9	-9	-9	-9	-9	-9	-9	-9	-9	-9	-9	-9	-9	-9	-9	-9	-9	-9	-9	-9	-9	-9	-9	-9	-9	-9	-9	-9	-9	-9	-9	-9	-9	-9	2	1	1	2	-9	-9	-9	-9	-9	-9	-9	-9	-9	-9	-9	-9	-9	-9	-9	-9	-9	-9	-9	-9	-9	-9	-9	-9	-9	-9	-9	-9	-9	-9	-9	-9	-9	-9	-9	-9	-9	-9	-9	-9	-9	-9	-9	-9	-9	-9	-9	-9	-9	-9	-9	-9	-9	-9	-9	-9	-9	-9	-9	-9	-9	-9	-9	-9	-9	-9	-9	-9	-9	-9	-9	-9	3	2	2	3	0	3	-9	-9	-9	-9	-9	-9	-9	-9	-9	-9	-9	-9	-9	-9	-9	3	1	2	2	3	2	2	3	0	3	2	1	1	2	-9	-9	-9	-9	-9	-9	-9	-9	-9	-9	-9	-9	-9	-9	-9	-9	-9	-9	-9	-9	-9	-9	-9	-9	-9	-9	1	2	1	1	1	3	3	1	0	3	0	2	1	1	3	0	1	0	3	3	0	2	2	2	1	1	0	0	1	0	1	2	1	0	0	0	1	1	1	1	0	1	0	2	-9	-9	1	3	3	3	3	2	0	0	0	0	1	1	3	0	2	2	2	0	1	0	0	1	2	1	2	0	3	3	0	3	2	1	2	0	2	2	3	3	2	2	1	2	2	0	3	3	-9	-9	-9	-9	-9	-9	-9	-9	-9	-9	-9	-9	-9	-9
Ck34					2	1	1	-9	-9	-9	-9	-9	3	1	0	1	1	0	1	0	0	0	2	1	0	3	1	1	1	3	2	-9	-9	-9	-9	-9	-9	-9	-9	-9	-9	-9	-9	-9	-9	-9	-9	-9	-9	-9	0	0	0	0	3	2	1	0	3	0	2	0	2	2	2	3	1	3	0	2	1	2	-9	-9	-9	-9	-9	-9	-9	-9	-9	-9	1	3	0	3	0	1	1	3	3	2	1	0	1	0	2	1	3	2	2	0	2	1	1	2	0	0	1	3	1	1	3	0	0	3	1	0	-9	-9	-9	-9	-9	-9	-9	-9	-9	-9	-9	-9	-9	-9	-9	-9	-9	-9	-9	-9	-9	-9	3	1	3	0	2	1	1	2	2	0	2	3	0	3	0	0	-9	-9	-9	-9	-9	-9	0	2	2	3	0	0	0	3	3	0	2	3	0	2	1	2	0	2	3	2	3	1	3	1	1	2	1	2	2	1	2	3	-9	0	0	1	2	3	1	3	1	1	0	1	2	2	3	2	2	1	0	0	3	0	1	2	2	0	3	2	0	0	2	3	3	3	0	3	1	0	1	0	0	3	1	1	-9	-9	-9	-9	-9	-9	-9	-9	-9	-9	-9	-9	-9	-9	-9	-9	-9	-9	-9	-9	-9	-9	-9	-9	-9	-9	-9	-9	-9	-9	-9	-9	-9	-9	-9	-9	-9	-9	-9	-9	-9	-9	-9	-9	-9	-9	-9	-9	2	0	2	1	3	3	3	2	1	3	2	0	0	2	-9	-9	-9	-9	-9	-9	-9	-9	-9	-9	-9	-9	-9	-9	-9	-9	-9	-9	-9	-9	3	3	3	1	3	0	0	3	1	2	2	0	3	2	1	1	2	2	0	2	0	1	0	0	0	2	0	0	1	2	0	3	0	-9	1	2	2	-9	1	3	2	3	0	2	-9	-9	-9	-9	-9	-9	-9	-9	-9	-9	-9	-9	-9	-9	-9	-9	-9	-9	-9	-9	3	0	2	0	0	2	1	3	3	2	3	3	1	1	1	2	3	0	1	1	3	0	2	0	3	2	1	2	3	3	2	1	2	2	-9	-9	-9	-9	-9	-9	-9	-9	-9	-9	-9	-9	-9	-9	-9	-9	-9	-9	-9	-9	-9	0	1	1	2	2	1	3	3	0	1	1	2	1	2	1	1	1	1	2	1	2	3	1	3	-9	-9	-9	-9	-9	2	1	0	2	2	2	2	3	1	2	0	3	1	1	3	3	2	1	1	1	0	2	0	0	1	0	0	2	2	-9	-9	-9	1	1	3	2	2	2	0	3	0	1	2	1	1	0	1	0	0	2	3	1	0	-9	-9	-9	-9	-9	-9	-9	-9	-9	-9	-9	-9	-9	3	2	3	3	0	2	3	0	0	3	2	3	3	2	-9	-9	-9	-9	-9	-9	-9	-9	-9	-9	-9	-9	1	0	0	1	0	1	0	0	1	1	3	1	1	1	0	0	0	2	1	1	1	0	3	0	0	3	2	2	0	2	3	3	0	0	2	0	1	3	1	0	2	0	1	1	1	1	1	0	2	0	0	2	2	2	3	1	1	1	1	1	2	3	1	3	3	1	2	2	2	0	3	2	1	2	2	2	2	3	-9	-9	-9	-9	-9	-9	-9	-9	-9	-9	-9	-9	-9	-9	-9	-9	-9	-9	-9	-9	-9	-9	-9	0	3	3	2	0	3	1	0	3	2	0	3	0	3	3	2	3	0	1	0	2	2	2	3	2	3	3	3	2	2	1	2	2	-9	-9	-9	-9	-9	-9	-9	-9	-9	-9	-9	1	0	1	3	1	0	0	1	0	2	2	1	2	-9	-9	-9	-9	-9	-9	-9	-9	-9	-9	-9	-9	-9	-9	-9	-9	-9	-9	-9	-9	-9	-9	-9	-9	-9	-9	-9	-9	-9	-9	-9	-9	-9	-9	-9	-9	-9	-9	-9	-9	-9	-9	-9	-9	-9	-9	-9	-9	-9	-9	-9	-9	-9	-9	-9	-9	-9	-9	-9	-9	-9	-9	-9	-9	-9	-9	-9	-9	-9	-9	-9	-9	-9	-9	-9	-9	-9	-9	-9	-9	-9	-9	-9	-9	-9	-9	-9	-9	-9	-9	-9	-9	-9	-9	-9	-9	-9	-9	-9	-9	-9	0	1	2	1	0	3	3	0	0	0	3	0	2	2	0	2	0	1	2	2	-9	-9	-9	-9	-9	-9	-9	-9	-9	-9	-9	-9	-9	-9	-9	-9	-9	-9	-9	-9	0	3	3	2	0	1	2	3	1	2	2	3	2	3	0	2	2	0	0	3	3	2	1	2	1	1	1	1	0	2	0	0	3	-9	-9	1	0	3	1	1	1	0	0	0	3	3	1	0	0	2	3	3	3	3	3	-9	-9	-9	-9	-9	-9	-9	-9	-9	-9	-9	-9	-9	-9	-9	-9	-9	3	0	1	3	0	1	1	3	1	1	3	2	2	2	-9	-9	-9	-9	-9	-9	-9	-9	-9	-9	-9	-9	-9	-9	-9	-9	-9	-9	-9	-9	-9	-9	-9	-9	-9	-9	-9	-9	-9	-9	-9	-9	-9	-9	-9	-9	-9	-9	-9	-9	-9	1	2	0	3	2	1	1	1	1	3	3	3	0	3	0	3	3	2	-9	-9	-9	-9	-9	-9	-9	-9	-9	-9	-9	-9	-9	-9	-9	-9	-9	-9	-9	-9	-9	-9	-9	-9	-9	-9	-9	-9	-9	-9	-9	-9	-9	-9	2	1	1	2	3	0	3	0	2	0	3	1	3	0	3	0	3	3	0	0	2	3	2	0	2	2	2	-9	-9	-9	-9	-9	-9	-9	-9	-9	-9	-9	-9	-9	-9	-9	-9	-9	-9	-9	-9	-9	-9	-9	-9	-9	-9	-9	-9	-9	-9	-9	-9	-9	-9	-9	-9	-9	-9	-9	-9	-9	-9	-9	-9	-9	-9	-9	-9	-9	3	2	2	3	2	3	0	1	0	1	1	1	1	1	2	0	2	1	2	0	2	3	1	2	2	3	2	2	3	0	3	2	1	1	2	-9	-9	-9	-9	-9	-9	-9	-9	-9	-9	-9	-9	-9	-9	-9	-9	-9	-9	3	1	3	1	1	1	3	1	1	2	1	1	1	3	3	1	0	3	0	2	1	1	3	0	1	0	3	3	0	2	2	2	1	1	0	0	1	0	1	2	1	0	0	0	1	1	1	1	0	1	0	2	1	3	1	3	3	3	3	2	0	3	0	0	1	1	3	0	2	2	2	0	1	0	0	1	2	1	2	0	3	3	0	3	2	1	2	0	2	0	0	3	2	2	1	2	0	0	3	3	-9	-9	-9	-9	-9	-9	-9	-9	-9	-9	-9	-9	-9	-9
Ck34					2	1	1	-9	-9	-9	-9	-9	3	1	0	1	1	0	1	0	0	0	2	1	0	3	1	1	1	0	1	-9	-9	-9	-9	-9	-9	-9	-9	-9	-9	-9	-9	-9	-9	-9	-9	-9	-9	-9	0	0	0	0	3	2	1	0	3	0	2	0	2	2	2	3	1	3	0	2	1	2	-9	-9	-9	-9	-9	-9	-9	-9	-9	-9	1	3	0	3	0	1	1	3	3	2	1	0	1	0	2	1	3	2	2	0	2	1	1	2	0	0	1	3	1	1	3	0	0	3	1	0	-9	-9	-9	-9	-9	-9	-9	-9	-9	-9	-9	-9	-9	-9	-9	-9	-9	-9	-9	-9	-9	-9	3	3	3	0	2	1	3	2	2	0	2	3	0	3	0	0	-9	-9	-9	-9	-9	-9	0	2	2	3	0	0	0	0	3	0	2	3	0	2	3	2	0	2	3	2	3	1	3	1	1	2	1	2	2	1	3	3	-9	0	0	1	2	0	1	3	3	3	0	1	2	2	3	2	2	1	0	0	3	0	1	2	2	0	3	2	0	0	2	3	3	3	0	3	1	0	1	0	0	3	1	3	-9	-9	-9	-9	-9	-9	-9	-9	-9	-9	-9	-9	-9	-9	-9	-9	-9	-9	-9	-9	-9	-9	-9	-9	-9	-9	-9	-9	-9	-9	-9	-9	-9	-9	-9	-9	-9	-9	-9	-9	-9	-9	-9	-9	-9	-9	-9	-9	2	0	2	1	3	3	3	2	1	3	2	0	0	0	-9	-9	-9	-9	-9	-9	-9	-9	-9	-9	-9	-9	-9	-9	-9	-9	-9	-9	-9	-9	3	3	3	1	3	0	0	3	1	2	2	0	3	2	1	1	2	2	0	2	0	1	0	0	0	2	0	0	1	2	0	3	0	-9	1	2	2	-9	1	3	2	3	0	2	-9	-9	-9	-9	-9	-9	-9	-9	-9	-9	-9	-9	-9	-9	-9	-9	-9	-9	-9	-9	3	0	2	0	0	1	1	3	3	2	3	3	1	1	1	2	3	0	1	1	3	0	2	0	3	2	1	2	3	3	2	1	2	2	-9	-9	-9	-9	-9	-9	-9	-9	-9	-9	-9	-9	-9	-9	-9	-9	-9	-9	-9	-9	-9	0	1	1	1	2	1	3	3	0	1	1	2	1	2	1	1	1	1	2	1	2	3	3	3	-9	-9	-9	-9	-9	2	1	0	2	2	2	2	3	1	2	0	3	1	1	3	3	2	1	1	1	0	2	0	0	1	0	0	2	2	-9	-9	-9	1	1	3	0	2	2	0	3	0	1	2	1	3	0	1	0	0	2	3	1	0	-9	-9	-9	-9	-9	-9	-9	-9	-9	-9	-9	-9	-9	3	2	3	3	0	2	3	0	0	3	2	3	3	2	-9	-9	-9	-9	-9	-9	-9	-9	-9	-9	-9	-9	1	0	0	1	0	1	0	0	1	1	3	1	1	1	0	0	0	1	1	1	0	0	3	0	0	3	2	2	0	2	3	3	0	0	2	0	1	3	1	0	2	0	1	1	1	1	1	0	2	0	0	2	2	2	3	1	1	1	1	1	2	3	1	3	3	1	2	2	2	0	3	2	1	2	2	2	2	3	-9	-9	-9	-9	-9	-9	-9	-9	-9	-9	-9	-9	-9	-9	-9	-9	-9	-9	-9	-9	-9	-9	-9	0	3	3	2	0	3	1	0	3	0	0	3	0	3	3	2	3	0	1	0	2	2	2	3	2	3	3	3	2	2	1	2	2	-9	-9	-9	-9	-9	-9	-9	-9	-9	-9	-9	1	0	1	3	1	0	0	1	0	2	2	1	2	-9	-9	-9	-9	-9	-9	-9	-9	-9	-9	-9	-9	-9	-9	-9	-9	-9	-9	-9	-9	-9	-9	-9	-9	-9	-9	-9	-9	-9	-9	-9	-9	-9	-9	-9	-9	-9	-9	-9	-9	-9	-9	-9	-9	-9	-9	-9	-9	-9	-9	-9	-9	-9	-9	-9	-9	-9	-9	-9	-9	-9	-9	-9	-9	-9	-9	-9	-9	-9	-9	-9	-9	-9	-9	-9	-9	-9	-9	-9	-9	-9	-9	-9	-9	-9	-9	-9	-9	-9	-9	-9	-9	-9	-9	-9	-9	-9	-9	-9	-9	-9	0	0	2	1	0	3	3	0	0	0	3	0	0	2	0	2	0	1	2	2	-9	-9	-9	-9	-9	-9	-9	-9	-9	-9	-9	-9	-9	-9	-9	-9	-9	-9	-9	-9	0	3	3	2	0	1	2	3	1	2	2	3	2	3	0	2	2	0	0	3	3	2	1	2	1	3	1	1	0	2	0	0	3	-9	-9	1	0	3	3	1	1	0	0	0	3	3	1	0	0	2	3	3	3	3	3	-9	-9	-9	-9	-9	-9	-9	-9	-9	-9	-9	-9	-9	-9	-9	-9	-9	3	0	1	3	0	1	1	3	1	1	3	2	2	2	-9	-9	-9	-9	-9	-9	-9	-9	-9	-9	-9	-9	-9	-9	-9	-9	-9	-9	-9	-9	-9	-9	-9	-9	-9	-9	-9	-9	-9	-9	-9	-9	-9	-9	-9	-9	-9	-9	-9	-9	-9	3	2	0	3	2	1	1	1	1	3	3	3	0	3	0	3	3	2	-9	-9	-9	-9	-9	-9	-9	-9	-9	-9	-9	-9	-9	-9	-9	-9	-9	-9	-9	-9	-9	-9	-9	-9	-9	-9	-9	-9	-9	-9	-9	-9	-9	-9	2	1	1	2	3	0	3	0	2	0	3	1	3	0	3	0	3	3	0	0	2	3	2	0	2	2	2	-9	-9	-9	-9	-9	-9	-9	-9	-9	-9	-9	-9	-9	-9	-9	-9	-9	-9	-9	-9	-9	-9	-9	-9	-9	-9	-9	-9	-9	-9	-9	-9	-9	-9	-9	-9	-9	-9	-9	-9	-9	-9	-9	-9	-9	-9	-9	-9	-9	3	2	2	3	0	3	0	1	0	1	1	1	1	1	2	0	2	1	2	0	2	3	1	2	2	3	2	2	3	0	3	2	1	1	2	-9	-9	-9	-9	-9	-9	-9	-9	-9	-9	-9	-9	-9	-9	-9	-9	-9	-9	3	1	3	1	1	1	3	1	1	2	1	1	1	3	3	1	0	3	0	2	1	1	3	0	1	0	3	3	0	2	2	2	1	1	0	0	1	0	1	2	1	0	0	0	1	1	1	1	0	1	0	2	1	3	1	3	3	3	3	2	0	0	0	0	1	1	3	0	2	2	2	0	1	0	0	1	2	1	2	0	3	3	0	3	2	1	2	0	2	0	0	3	2	2	1	2	0	0	3	3	-9	-9	-9	-9	-9	-9	-9	-9	-9	-9	-9	-9	-9	-9
Ck35					-9	-9	-9	3	2	1	2	0	3	1	0	1	1	0	1	0	0	0	2	1	0	3	1	1	1	3	2	2	1	2	0	2	1	1	-9	-9	-9	-9	-9	-9	-9	-9	-9	-9	-9	-9	0	0	0	0	3	2	1	0	3	0	2	0	2	2	2	3	1	3	0	2	1	2	-9	-9	-9	-9	-9	-9	-9	-9	-9	-9	1	3	0	3	0	1	1	3	3	2	1	0	1	0	2	1	3	2	2	0	2	1	1	2	0	0	1	3	1	1	3	0	0	3	1	0	-9	-9	-9	-9	-9	1	3	0	1	1	3	0	1	1	0	1	3	2	2	0	3	2	3	1	3	0	2	1	3	2	2	0	2	3	0	3	0	0	-9	-9	-9	-9	-9	-9	0	2	2	3	0	0	0	3	3	1	2	3	0	2	1	2	0	2	3	2	3	1	3	1	1	2	1	-9	-9	-9	-9	-9	-9	-9	-9	-9	-9	-9	-9	-9	-9	-9	-9	1	2	2	3	2	2	1	0	0	3	0	1	2	2	0	3	2	0	0	2	3	3	3	0	3	1	0	1	0	0	3	1	3	-9	-9	-9	-9	-9	-9	-9	-9	-9	-9	-9	-9	-9	-9	-9	-9	-9	-9	-9	-9	-9	-9	-9	1	1	0	-9	0	2	0	1	1	2	0	2	0	0	3	0	0	2	3	0	3	1	0	2	2	2	0	2	1	3	3	3	2	1	3	2	0	0	2	-9	2	0	0	0	1	2	0	3	2	0	1	3	3	2	1	1	0	2	1	-9	-9	-9	-9	-9	-9	-9	-9	-9	-9	-9	-9	-9	-9	-9	-9	-9	-9	-9	-9	-9	-9	-9	-9	-9	-9	0	0	1	2	0	3	0	0	1	2	2	-9	3	3	2	3	-9	-9	-9	-9	-9	-9	-9	-9	-9	-9	-9	-9	-9	-9	-9	-9	-9	-9	-9	-9	-9	-9	-9	-9	-9	-9	-9	-9	-9	-9	-9	-9	-9	-9	1	1	1	2	3	0	1	1	3	0	2	0	3	2	1	2	3	3	2	1	2	2	-9	-9	-9	-9	-9	-9	-9	-9	-9	-9	-9	-9	-9	-9	-9	-9	-9	-9	-9	-9	-9	0	1	1	2	2	1	3	3	0	1	1	2	1	2	1	1	1	1	2	1	2	3	1	3	3	1	2	2	0	2	1	0	2	2	2	2	3	1	2	0	3	1	1	3	3	2	1	1	1	0	2	0	0	1	0	0	2	2	-9	-9	-9	-9	-9	-9	-9	-9	-9	-9	-9	-9	-9	-9	-9	-9	-9	-9	-9	-9	2	3	1	-9	1	3	1	1	2	2	1	1	0	2	2	2	3	3	2	3	3	0	2	3	0	0	3	2	3	3	2	-9	-9	-9	-9	-9	-9	-9	-9	-9	-9	-9	-9	1	-9	-9	-9	-9	-9	-9	-9	-9	-9	-9	-9	-9	-9	-9	-9	-9	-9	-9	-9	-9	0	3	0	0	3	2	2	0	2	3	3	0	0	2	0	1	3	1	-9	-9	-9	1	1	1	1	1	-9	-9	-9	-9	-9	-9	-9	-9	-9	1	-9	-9	-9	-9	-9	-9	-9	-9	-9	-9	-9	-9	-9	-9	-9	-9	-9	-9	-9	-9	-9	-9	-9	-9	-9	-9	-9	-9	-9	-9	-9	-9	-9	-9	-9	-9	-9	-9	-9	-9	-9	-9	-9	-9	-9	-9	-9	-9	-9	-9	-9	-9	-9	-9	-9	-9	-9	-9	-9	-9	3	0	1	0	2	2	2	3	2	3	3	3	2	2	1	2	2	1	1	1	2	2	3	3	2	0	1	-9	-9	-9	-9	-9	-9	-9	-9	-9	-9	-9	-9	-9	-9	-9	-9	-9	-9	-9	-9	-9	-9	-9	-9	-9	-9	-9	-9	-9	-9	-9	-9	-9	-9	-9	-9	-9	-9	-9	-9	-9	-9	-9	-9	-9	-9	-9	-9	-9	-9	-9	-9	-9	-9	-9	-9	-9	-9	-9	-9	-9	-9	-9	-9	-9	-9	-9	-9	-9	-9	-9	-9	-9	-9	-9	-9	-9	-9	-9	-9	-9	-9	-9	-9	-9	-9	-9	-9	-9	-9	-9	-9	-9	-9	-9	-9	-9	-9	-9	-9	-9	-9	-9	-9	-9	-9	-9	-9	-9	-9	-9	-9	-9	-9	-9	0	0	2	1	0	3	3	0	0	0	-9	0	2	2	0	2	0	1	2	2	-9	-9	-9	-9	-9	-9	-9	-9	-9	-9	-9	-9	-9	-9	-9	-9	-9	-9	-9	-9	0	3	3	2	0	1	2	3	1	2	2	1	2	3	0	2	2	0	0	3	-9	-9	-9	-9	-9	-9	-9	-9	-9	-9	-9	-9	-9	-9	-9	-9	-9	-9	-9	-9	-9	-9	-9	-9	3	3	1	0	0	2	3	3	3	3	3	-9	-9	-9	-9	-9	-9	-9	-9	-9	-9	-9	-9	-9	-9	-9	-9	-9	3	2	1	1	0	1	1	3	1	1	3	2	2	2	-9	-9	-9	-9	-9	-9	-9	-9	-9	-9	-9	-9	-9	-9	-9	-9	-9	-9	-9	-9	-9	-9	-9	-9	-9	-9	-9	-9	-9	-9	-9	-9	-9	-9	-9	-9	-9	-9	-9	-9	-9	-9	-9	-9	-9	-9	-9	-9	-9	-9	-9	-9	-9	-9	-9	-9	-9	-9	-9	-9	-9	-9	-9	-9	-9	-9	-9	-9	-9	-9	-9	-9	-9	-9	-9	-9	-9	-9	-9	-9	-9	-9	-9	-9	-9	-9	-9	-9	-9	-9	-9	-9	-9	2	1	1	2	-9	-9	-9	-9	-9	-9	-9	-9	-9	-9	-9	-9	-9	-9	-9	-9	-9	-9	-9	-9	-9	-9	-9	-9	-9	-9	-9	-9	-9	-9	-9	-9	-9	-9	-9	-9	-9	-9	-9	-9	-9	-9	-9	2	2	3	1	1	0	2	2	3	0	2	0	2	-9	-9	-9	-9	-9	-9	-9	-9	-9	-9	-9	-9	-9	-9	-9	-9	3	2	2	1	0	3	0	1	0	1	1	1	1	1	2	0	2	1	2	0	2	3	1	2	2	3	2	2	3	0	3	2	1	1	2	-9	-9	-9	-9	-9	-9	-9	-9	-9	-9	-9	-9	-9	-9	-9	-9	-9	-9	3	1	3	1	1	1	3	1	1	2	1	1	1	3	3	1	0	3	0	2	1	1	3	0	1	0	3	3	-9	-9	-9	-9	-9	-9	-9	-9	-9	-9	-9	-9	-9	0	0	0	1	1	1	1	0	1	0	2	-9	-9	1	3	3	3	3	2	0	0	0	0	1	1	3	0	2	2	2	0	1	0	0	1	2	1	2	0	3	3	0	3	2	1	2	0	2	2	3	3	2	2	1	2	2	0	3	3	-9	-9	-9	-9	-9	-9	-9	-9	-9	-9	-9	-9	-9	-9
Ck35					-9	-9	-9	3	2	1	2	0	3	1	0	1	1	0	1	0	0	0	2	1	0	3	1	1	1	0	1	2	1	2	0	2	1	1	-9	-9	-9	-9	-9	-9	-9	-9	-9	-9	-9	-9	0	0	0	0	3	2	1	0	3	0	2	0	2	2	2	3	1	3	0	2	1	2	-9	-9	-9	-9	-9	-9	-9	-9	-9	-9	1	3	0	3	0	3	1	3	3	2	1	0	1	0	2	1	3	2	2	0	2	1	1	2	0	0	1	3	1	1	3	0	0	3	1	0	-9	-9	-9	-9	-9	1	3	0	1	1	3	0	1	1	0	1	3	2	2	0	3	2	3	3	3	0	2	1	3	2	2	0	2	3	0	3	0	0	-9	-9	-9	-9	-9	-9	0	2	2	3	0	0	0	3	3	0	2	3	0	2	1	2	0	2	3	2	3	0	3	1	1	2	1	-9	-9	-9	-9	-9	-9	-9	-9	-9	-9	-9	-9	-9	-9	-9	-9	1	2	2	3	2	2	1	0	0	3	0	1	2	2	0	3	2	0	0	2	3	3	3	0	3	1	0	1	0	0	3	1	3	-9	-9	-9	-9	-9	-9	-9	-9	-9	-9	-9	-9	-9	-9	-9	-9	-9	-9	-9	-9	-9	-9	-9	1	1	0	-9	0	2	0	1	1	2	0	2	0	0	3	0	0	2	3	0	3	1	0	2	2	2	0	2	1	3	3	3	2	1	3	2	0	0	0	-9	2	0	0	0	1	2	0	3	2	0	1	3	3	2	1	1	0	2	1	-9	-9	-9	-9	-9	-9	-9	-9	-9	-9	-9	-9	-9	-9	-9	-9	-9	-9	-9	-9	-9	-9	-9	-9	-9	-9	0	0	1	2	0	3	0	0	1	2	2	-9	3	3	2	3	-9	-9	-9	-9	-9	-9	-9	-9	-9	-9	-9	-9	-9	-9	-9	-9	-9	-9	-9	-9	-9	-9	-9	-9	-9	-9	-9	-9	-9	-9	-9	-9	-9	-9	1	1	1	2	3	0	1	1	3	0	2	0	3	2	1	2	3	3	2	1	2	2	-9	-9	-9	-9	-9	-9	-9	-9	-9	-9	-9	-9	-9	-9	-9	-9	-9	-9	-9	-9	-9	0	1	1	1	2	1	3	3	0	1	1	2	1	2	1	1	1	1	2	1	2	3	3	3	3	1	2	2	0	0	1	0	2	2	2	2	3	1	2	0	3	1	1	3	3	2	1	1	1	0	2	0	0	1	0	0	2	2	-9	-9	-9	-9	-9	-9	-9	-9	-9	-9	-9	-9	-9	-9	-9	-9	-9	-9	-9	-9	2	3	1	-9	1	3	1	3	3	2	1	1	0	2	2	2	3	3	0	3	3	0	2	3	0	0	3	2	3	3	2	-9	-9	-9	-9	-9	-9	-9	-9	-9	-9	-9	-9	1	-9	-9	-9	-9	-9	-9	-9	-9	-9	-9	-9	-9	-9	-9	-9	-9	-9	-9	-9	-9	0	3	0	0	3	2	2	0	2	3	3	0	0	2	0	1	3	1	-9	-9	-9	1	1	1	1	1	-9	-9	-9	-9	-9	-9	-9	-9	-9	1	-9	-9	-9	-9	-9	-9	-9	-9	-9	-9	-9	-9	-9	-9	-9	-9	-9	-9	-9	-9	-9	-9	-9	-9	-9	-9	-9	-9	-9	-9	-9	-9	-9	-9	-9	-9	-9	-9	-9	-9	-9	-9	-9	-9	-9	-9	-9	-9	-9	-9	-9	-9	-9	-9	-9	-9	-9	-9	-9	-9	3	0	1	0	2	2	2	3	2	3	3	3	2	2	1	2	2	1	1	1	2	2	3	3	2	0	1	-9	-9	-9	-9	-9	-9	-9	-9	-9	-9	-9	-9	-9	-9	-9	-9	-9	-9	-9	-9	-9	-9	-9	-9	-9	-9	-9	-9	-9	-9	-9	-9	-9	-9	-9	-9	-9	-9	-9	-9	-9	-9	-9	-9	-9	-9	-9	-9	-9	-9	-9	-9	-9	-9	-9	-9	-9	-9	-9	-9	-9	-9	-9	-9	-9	-9	-9	-9	-9	-9	-9	-9	-9	-9	-9	-9	-9	-9	-9	-9	-9	-9	-9	-9	-9	-9	-9	-9	-9	-9	-9	-9	-9	-9	-9	-9	-9	-9	-9	-9	-9	-9	-9	-9	-9	-9	-9	-9	-9	-9	-9	-9	-9	-9	-9	0	0	2	1	0	3	3	0	0	0	-9	0	2	2	0	2	0	1	2	2	-9	-9	-9	-9	-9	-9	-9	-9	-9	-9	-9	-9	-9	-9	-9	-9	-9	-9	-9	-9	0	3	3	2	0	1	2	3	1	2	2	3	2	3	0	2	2	0	0	3	-9	-9	-9	-9	-9	-9	-9	-9	-9	-9	-9	-9	-9	-9	-9	-9	-9	-9	-9	-9	-9	-9	-9	-9	3	3	1	0	0	2	3	3	3	3	3	-9	-9	-9	-9	-9	-9	-9	-9	-9	-9	-9	-9	-9	-9	-9	-9	-9	3	0	1	3	0	1	1	3	1	1	3	2	2	2	-9	-9	-9	-9	-9	-9	-9	-9	-9	-9	-9	-9	-9	-9	-9	-9	-9	-9	-9	-9	-9	-9	-9	-9	-9	-9	-9	-9	-9	-9	-9	-9	-9	-9	-9	-9	-9	-9	-9	-9	-9	-9	-9	-9	-9	-9	-9	-9	-9	-9	-9	-9	-9	-9	-9	-9	-9	-9	-9	-9	-9	-9	-9	-9	-9	-9	-9	-9	-9	-9	-9	-9	-9	-9	-9	-9	-9	-9	-9	-9	-9	-9	-9	-9	-9	-9	-9	-9	-9	-9	-9	-9	-9	2	1	1	2	-9	-9	-9	-9	-9	-9	-9	-9	-9	-9	-9	-9	-9	-9	-9	-9	-9	-9	-9	-9	-9	-9	-9	-9	-9	-9	-9	-9	-9	-9	-9	-9	-9	-9	-9	-9	-9	-9	-9	-9	-9	-9	-9	2	2	3	1	1	0	2	2	3	0	2	0	2	-9	-9	-9	-9	-9	-9	-9	-9	-9	-9	-9	-9	-9	-9	-9	-9	3	2	2	3	0	3	0	1	0	1	1	1	1	1	2	0	2	1	2	0	2	3	1	2	2	3	2	2	3	0	3	2	1	1	2	-9	-9	-9	-9	-9	-9	-9	-9	-9	-9	-9	-9	-9	-9	-9	-9	-9	-9	3	1	3	1	1	1	3	1	1	2	1	1	1	3	3	1	0	3	0	2	1	1	3	0	1	0	3	3	-9	-9	-9	-9	-9	-9	-9	-9	-9	-9	-9	-9	-9	0	0	0	1	1	1	1	0	1	0	2	-9	-9	1	3	3	3	3	2	0	0	0	0	1	1	3	0	2	2	2	0	1	0	0	1	2	1	2	0	3	3	0	3	2	1	2	0	2	0	0	3	2	2	1	2	0	0	3	3	-9	-9	-9	-9	-9	-9	-9	-9	-9	-9	-9	-9	-9	-9
Ck36					-9	-9	-9	3	2	1	2	0	3	1	0	1	1	0	1	0	0	0	2	1	0	3	1	1	1	3	2	-9	-9	-9	-9	-9	-9	-9	-9	-9	-9	-9	-9	-9	-9	-9	-9	-9	3	2	0	0	0	0	3	2	1	0	3	0	2	0	2	2	2	3	1	3	0	2	1	2	3	1	-9	-9	-9	-9	-9	-9	-9	-9	1	3	0	3	0	1	1	3	3	2	1	0	1	0	2	1	3	2	2	0	2	1	1	2	0	0	1	3	1	1	3	0	0	3	1	0	0	3	1	3	0	1	3	0	1	1	3	0	1	1	0	1	3	2	2	0	3	2	3	1	3	0	2	1	1	2	2	3	2	3	0	3	0	0	1	2	0	3	2	2	0	2	2	3	0	0	0	3	3	0	2	3	0	2	1	2	0	2	3	2	3	1	3	1	1	2	1	-9	-9	-9	-9	-9	-9	-9	-9	-9	-9	-9	-9	-9	-9	-9	-9	1	2	2	3	2	2	1	0	0	3	0	1	2	2	0	3	2	0	0	2	3	3	3	0	3	1	0	1	0	0	1	1	1	2	1	1	3	3	2	3	3	0	0	3	2	1	1	3	1	3	3	1	1	3	0	0	1	1	0	1	0	2	0	1	1	2	0	2	0	0	3	0	0	2	3	0	3	1	0	2	2	2	0	2	1	3	3	3	2	1	3	2	0	0	0	-9	2	0	0	0	1	2	0	3	2	0	1	3	3	2	1	1	0	2	1	-9	-9	-9	-9	-9	-9	-9	-9	-9	-9	-9	-9	-9	-9	-9	-9	-9	-9	-9	-9	-9	-9	-9	-9	-9	-9	0	0	1	2	0	3	3	2	1	2	2	0	1	3	2	3	0	2	1	3	1	2	1	2	3	2	3	1	2	1	1	2	0	1	1	1	1	0	3	0	2	0	0	2	1	3	3	2	3	1	1	1	1	2	3	0	1	1	3	0	2	0	3	2	1	2	3	3	2	1	2	2	-9	-9	-9	-9	-9	-9	-9	-9	-9	-9	-9	-9	-9	-9	-9	-9	-9	-9	-9	-9	-9	0	1	1	1	2	1	3	3	0	1	1	2	1	2	1	1	1	1	2	1	2	3	3	3	3	1	2	2	0	2	1	0	2	2	2	2	3	1	2	0	3	1	1	3	3	2	1	1	1	0	2	0	0	1	0	0	2	2	1	2	1	-9	-9	-9	-9	-9	-9	-9	-9	-9	-9	-9	-9	-9	-9	-9	-9	-9	-9	-9	-9	-9	1	3	1	1	2	2	1	1	0	2	2	2	3	3	2	3	3	0	2	3	0	0	3	2	3	3	2	3	2	3	2	1	1	0	0	2	2	2	0	1	-9	-9	-9	-9	-9	-9	-9	-9	-9	-9	-9	-9	-9	-9	-9	-9	-9	-9	-9	-9	0	3	0	0	3	2	2	0	2	3	3	0	2	2	0	1	3	1	0	2	0	-9	-9	-9	-9	-9	0	2	0	0	2	2	2	3	1	1	1	1	1	2	3	1	3	3	1	2	2	2	0	3	2	1	2	2	2	2	3	-9	-9	-9	-9	-9	-9	-9	-9	-9	-9	-9	-9	-9	-9	-9	-9	-9	-9	-9	-9	-9	-9	-9	-9	-9	-9	-9	-9	-9	-9	-9	-9	-9	-9	-9	-9	-9	-9	-9	3	2	1	0	2	2	2	3	2	3	3	3	2	2	1	2	2	1	1	1	2	2	3	3	2	0	1	-9	-9	-9	-9	-9	-9	-9	-9	-9	-9	-9	-9	-9	-9	-9	-9	-9	-9	-9	-9	-9	-9	-9	-9	-9	-9	-9	-9	-9	-9	-9	-9	-9	-9	-9	-9	-9	-9	-9	-9	-9	-9	-9	-9	-9	-9	-9	-9	-9	-9	3	3	0	1	3	0	3	-9	-9	-9	-9	-9	-9	-9	-9	-9	-9	-9	-9	-9	-9	-9	-9	-9	-9	-9	-9	-9	1	1	2	3	0	2	1	2	2	0	0	2	0	3	0	1	1	2	2	3	1	1	-9	-9	-9	-9	-9	-9	-9	-9	-9	-9	-9	-9	-9	-9	-9	-9	-9	-9	-9	-9	-9	-9	-9	-9	-9	-9	-9	-9	-9	-9	-9	-9	-9	2	2	-9	-9	-9	-9	-9	-9	-9	-9	-9	-9	-9	-9	-9	-9	-9	-9	-9	-9	-9	-9	0	3	3	2	0	1	2	3	1	2	2	3	2	3	0	2	2	0	0	3	3	2	1	2	1	3	1	1	0	2	0	0	3	0	0	1	0	3	1	1	1	0	0	0	-9	-9	-9	-9	-9	-9	-9	-9	-9	-9	-9	-9	-9	-9	-9	-9	-9	-9	-9	-9	-9	-9	-9	-9	-9	-9	-9	-9	-9	-9	-9	-9	-9	-9	-9	-9	-9	-9	-9	-9	-9	-9	-9	-9	-9	-9	-9	-9	-9	-9	-9	-9	-9	-9	-9	-9	-9	-9	-9	-9	-9	-9	-9	-9	-9	-9	-9	-9	-9	-9	-9	-9	-9	-9	-9	-9	-9	-9	-9	-9	-9	-9	-9	3	2	0	3	2	1	1	1	1	3	3	3	0	3	0	3	3	2	-9	-9	-9	-9	-9	-9	-9	-9	-9	-9	-9	-9	-9	-9	-9	-9	-9	-9	-9	-9	-9	-9	-9	-9	-9	-9	-9	-9	-9	-9	-9	-9	-9	-9	-9	-9	-9	2	-9	-9	-9	-9	-9	-9	-9	-9	-9	-9	-9	-9	-9	-9	-9	-9	-9	-9	-9	-9	-9	-9	-9	-9	-9	-9	-9	-9	-9	-9	-9	-9	-9	-9	-9	-9	-9	-9	1	2	0	3	0	-9	-9	-9	-9	-9	-9	-9	-9	-9	-9	-9	-9	-9	-9	-9	-9	-9	-9	-9	-9	-9	-9	-9	-9	-9	-9	-9	-9	-9	3	2	2	3	0	3	-9	-9	-9	-9	-9	-9	-9	-9	-9	-9	-9	-9	-9	-9	-9	3	1	2	2	3	2	2	3	0	3	2	1	1	2	-9	-9	-9	-9	-9	-9	-9	-9	-9	-9	-9	-9	-9	-9	-9	-9	-9	-9	-9	-9	-9	-9	-9	-9	-9	-9	1	2	1	1	1	3	3	1	0	3	0	2	1	1	3	0	1	0	3	3	-9	-9	-9	-9	-9	-9	-9	-9	-9	-9	-9	-9	-9	-9	-9	-9	-9	-9	-9	-9	-9	-9	-9	-9	-9	-9	1	3	3	3	3	2	0	0	0	0	1	1	3	0	2	2	2	0	1	0	0	1	2	-9	2	0	3	3	0	3	2	1	2	0	2	2	3	3	2	2	1	2	2	0	3	3	-9	-9	-9	-9	-9	-9	-9	-9	-9	-9	-9	-9	-9	-9
Ck36					-9	-9	-9	3	2	1	2	0	3	1	0	1	1	0	1	0	0	0	2	1	0	3	1	1	1	0	1	-9	-9	-9	-9	-9	-9	-9	-9	-9	-9	-9	-9	-9	-9	-9	-9	-9	3	2	0	0	0	0	3	2	1	0	3	0	2	0	2	2	2	3	1	3	0	2	1	2	3	1	-9	-9	-9	-9	-9	-9	-9	-9	1	3	0	3	0	3	1	3	3	2	1	0	1	0	2	1	3	2	2	0	2	1	1	2	0	0	1	3	3	1	3	0	0	3	1	0	0	3	1	3	0	1	3	0	1	1	3	0	1	1	0	1	3	2	2	0	3	2	3	1	3	0	2	1	3	2	2	0	2	3	0	3	0	0	1	2	0	3	2	2	0	2	2	3	0	0	0	3	3	0	2	3	0	2	1	2	0	2	3	3	3	1	3	1	1	2	1	-9	-9	-9	-9	-9	-9	-9	-9	-9	-9	-9	-9	-9	-9	-9	-9	1	2	2	3	2	2	1	0	0	3	0	1	2	2	0	3	0	0	0	2	3	3	3	0	3	1	0	1	0	0	3	1	1	2	1	1	3	3	2	3	3	0	0	3	2	1	1	0	1	3	3	1	1	3	0	0	1	1	0	1	0	2	0	1	1	2	0	2	0	0	3	0	0	2	3	0	3	1	0	2	2	2	0	2	1	3	3	3	2	1	3	2	0	0	0	-9	2	0	0	0	1	2	0	3	2	0	1	3	3	2	1	1	0	2	1	-9	-9	-9	-9	-9	-9	-9	-9	-9	-9	-9	-9	-9	-9	-9	-9	-9	-9	-9	-9	-9	-9	-9	-9	-9	-9	0	0	1	2	0	3	0	0	1	1	2	0	3	3	0	3	0	2	1	3	1	2	1	2	3	2	3	1	2	1	1	2	0	3	1	1	1	0	3	0	2	0	0	2	1	3	3	2	3	3	1	1	1	2	3	0	1	1	3	0	2	0	3	2	1	2	3	3	2	1	2	2	-9	-9	-9	-9	-9	-9	-9	-9	-9	-9	-9	-9	-9	-9	-9	-9	-9	-9	-9	-9	-9	0	1	1	1	2	1	3	3	0	1	1	2	1	2	1	1	1	1	2	1	2	3	3	3	3	1	2	2	0	2	1	0	2	2	2	2	3	1	2	0	3	1	1	3	3	2	1	1	1	0	2	0	0	1	0	0	2	2	1	2	1	-9	-9	-9	-9	-9	-9	-9	-9	-9	-9	-9	-9	-9	-9	-9	-9	-9	-9	-9	-9	-9	1	3	1	1	3	2	1	1	0	2	2	2	3	3	0	3	3	0	2	3	0	0	3	2	3	3	2	3	2	3	2	1	1	0	0	2	2	2	0	1	-9	-9	-9	-9	-9	-9	-9	-9	-9	-9	-9	-9	-9	-9	-9	-9	-9	-9	-9	-9	0	3	0	0	3	2	2	0	2	3	3	0	0	2	0	1	3	0	0	2	0	-9	-9	-9	-9	-9	0	2	0	0	2	2	2	3	1	1	1	1	1	2	3	1	3	3	1	2	2	2	0	3	2	1	2	2	2	2	3	-9	-9	-9	-9	-9	-9	-9	-9	-9	-9	-9	-9	-9	-9	-9	-9	-9	-9	-9	-9	-9	-9	-9	-9	-9	-9	-9	-9	-9	-9	-9	-9	-9	-9	-9	-9	-9	-9	-9	3	0	1	0	2	2	2	3	2	3	3	3	2	2	1	2	2	1	1	1	2	2	3	3	2	0	1	-9	-9	-9	-9	-9	-9	-9	-9	-9	-9	-9	-9	-9	-9	-9	-9	-9	-9	-9	-9	-9	-9	-9	-9	-9	-9	-9	-9	-9	-9	-9	-9	-9	-9	-9	-9	-9	-9	-9	-9	-9	-9	-9	-9	-9	-9	-9	-9	-9	-9	3	3	0	1	3	0	3	-9	-9	-9	-9	-9	-9	-9	-9	-9	-9	-9	-9	-9	-9	-9	-9	-9	-9	-9	-9	-9	1	1	2	3	0	2	1	2	2	0	0	2	0	3	0	1	1	2	2	3	1	1	-9	-9	-9	-9	-9	-9	-9	-9	-9	-9	-9	-9	-9	-9	-9	-9	-9	-9	-9	-9	-9	-9	-9	-9	-9	-9	-9	-9	-9	-9	-9	-9	-9	2	2	-9	-9	-9	-9	-9	-9	-9	-9	-9	-9	-9	-9	-9	-9	-9	-9	-9	-9	-9	-9	0	3	3	2	0	1	2	3	1	2	2	3	2	3	0	1	2	0	0	3	3	2	1	2	1	3	1	1	0	2	0	0	3	0	0	1	0	3	1	1	1	0	0	0	-9	-9	-9	-9	-9	-9	-9	-9	-9	-9	-9	-9	-9	-9	-9	-9	-9	-9	-9	-9	-9	-9	-9	-9	-9	-9	-9	-9	-9	-9	-9	-9	-9	-9	-9	-9	-9	-9	-9	-9	-9	-9	-9	-9	-9	-9	-9	-9	-9	-9	-9	-9	-9	-9	-9	-9	-9	-9	-9	-9	-9	-9	-9	-9	-9	-9	-9	-9	-9	-9	-9	-9	-9	-9	-9	-9	-9	-9	-9	-9	-9	-9	-9	3	2	0	3	2	1	1	1	1	3	3	3	0	3	0	3	3	2	-9	-9	-9	-9	-9	-9	-9	-9	-9	-9	-9	-9	-9	-9	-9	-9	-9	-9	-9	-9	-9	-9	-9	-9	-9	-9	-9	-9	-9	-9	-9	-9	-9	-9	-9	-9	-9	2	-9	-9	-9	-9	-9	-9	-9	-9	-9	-9	-9	-9	-9	-9	-9	-9	-9	-9	-9	-9	-9	-9	-9	-9	-9	-9	-9	-9	-9	-9	-9	-9	-9	-9	-9	-9	-9	-9	1	2	0	3	0	-9	-9	-9	-9	-9	-9	-9	-9	-9	-9	-9	-9	-9	-9	-9	-9	-9	-9	-9	-9	-9	-9	-9	-9	-9	-9	-9	-9	-9	3	2	2	3	0	3	-9	-9	-9	-9	-9	-9	-9	-9	-9	-9	-9	-9	-9	-9	-9	3	1	2	2	3	2	2	3	0	3	2	1	1	2	-9	-9	-9	-9	-9	-9	-9	-9	-9	-9	-9	-9	-9	-9	-9	-9	-9	-9	-9	-9	-9	-9	-9	-9	-9	-9	1	2	1	1	1	3	3	1	0	3	0	2	1	1	3	0	1	0	3	3	-9	-9	-9	-9	-9	-9	-9	-9	-9	-9	-9	-9	-9	-9	-9	-9	-9	-9	-9	-9	-9	-9	-9	-9	-9	-9	1	3	3	3	3	2	0	0	0	0	1	1	3	0	2	2	2	0	1	0	0	1	2	-9	2	0	3	3	0	3	2	1	2	0	2	0	0	3	2	2	1	2	0	0	3	3	-9	-9	-9	-9	-9	-9	-9	-9	-9	-9	-9	-9	-9	-9
Ck4					-9	-9	-9	3	2	1	2	0	3	1	0	1	1	0	1	0	0	0	2	3	0	3	1	2	1	3	2	-9	-9	-9	-9	-9	-9	-9	-9	-9	-9	-9	-9	-9	-9	-9	-9	-9	-9	-9	0	0	0	0	3	2	1	0	3	0	2	0	2	2	2	3	1	3	0	2	1	2	3	1	-9	-9	-9	-9	-9	-9	-9	-9	1	3	0	3	0	1	1	3	3	2	1	0	1	0	2	1	3	2	2	0	2	1	1	2	0	0	1	1	1	1	3	0	0	3	1	0	0	1	1	3	0	1	3	0	1	1	3	1	1	1	0	1	3	2	2	0	3	2	3	3	1	0	2	1	3	2	2	0	2	3	0	3	0	0	-9	-9	-9	-9	-9	-9	0	2	2	3	0	0	0	3	3	0	2	3	0	2	1	2	0	2	3	2	3	1	3	1	1	2	1	2	2	1	3	3	0	0	0	1	2	3	1	3	1	3	0	-9	-9	-9	-9	-9	-9	-9	-9	-9	-9	-9	-9	-9	-9	0	3	2	0	0	2	3	3	3	0	3	1	0	1	0	0	3	1	1	-9	-9	1	3	3	2	3	3	-9	-9	-9	-9	-9	-9	-9	-9	-9	-9	-9	-9	-9	-9	-9	1	1	0	1	0	2	0	1	1	2	0	2	0	0	3	0	0	2	3	0	3	1	0	2	2	2	1	2	1	3	1	3	2	1	3	2	0	0	0	-9	2	0	0	2	1	2	0	3	2	0	1	3	3	2	1	1	0	2	1	-9	-9	-9	-9	-9	-9	-9	-9	-9	-9	-9	-9	-9	-9	-9	-9	-9	-9	-9	-9	-9	-9	-9	-9	-9	-9	0	3	1	2	0	3	3	0	1	2	2	-9	3	3	2	3	0	2	-9	-9	-9	-9	-9	-9	-9	-9	-9	-9	-9	-9	-9	-9	-9	-9	-9	-9	-9	-9	3	0	2	0	0	2	1	3	3	2	3	3	1	1	1	2	3	0	1	1	3	0	2	0	3	2	1	2	3	3	2	1	2	2	-9	-9	-9	-9	-9	-9	-9	-9	-9	-9	-9	-9	-9	-9	-9	-9	-9	-9	-9	-9	-9	0	1	1	1	2	1	3	3	0	1	1	2	1	2	1	1	1	1	2	1	2	3	3	3	3	1	2	2	0	2	1	0	2	2	2	2	3	2	2	0	3	1	1	3	3	2	1	1	1	0	2	0	0	1	3	0	2	2	1	2	3	1	1	3	0	2	2	0	3	0	1	2	1	1	0	1	0	0	-9	-9	-9	-9	1	3	1	1	2	2	1	1	0	2	2	2	3	3	2	3	3	0	2	3	0	0	3	2	3	3	2	-9	-9	-9	-9	-9	-9	-9	-9	-9	-9	-9	-9	1	0	0	1	0	1	0	0	1	1	3	1	1	1	0	0	0	2	1	1	0	0	3	0	0	3	2	2	0	2	3	3	0	0	2	0	1	3	1	-9	-9	-9	-9	-9	-9	3	1	0	2	0	0	2	2	2	3	1	1	1	1	1	2	3	1	3	3	1	2	2	2	0	3	2	-9	-9	-9	-9	-9	-9	1	3	1	0	0	2	1	3	0	0	3	2	-9	-9	0	0	2	3	3	1	1	3	0	0	3	3	2	0	3	1	0	3	2	0	3	0	3	3	2	3	0	1	0	2	2	2	3	2	3	3	3	2	2	1	2	2	-9	-9	-9	-9	-9	-9	-9	-9	-9	-9	1	1	0	-9	3	1	0	0	1	0	2	2	1	2	-9	-9	-9	-9	-9	-9	-9	-9	-9	-9	-9	-9	-9	-9	-9	-9	-9	-9	-9	-9	-9	-9	-9	-9	-9	-9	-9	-9	-9	-9	-9	-9	-9	-9	-9	-9	3	3	0	1	3	0	3	-9	-9	-9	-9	-9	-9	-9	-9	-9	-9	-9	-9	-9	-9	-9	-9	-9	-9	-9	-9	-9	1	1	2	3	0	2	1	2	2	0	2	2	0	3	0	1	1	2	2	1	1	1	-9	-9	-9	-9	-9	-9	-9	-9	-9	-9	-9	-9	-9	-9	-9	0	0	2	1	0	3	3	0	0	0	3	0	2	2	0	2	0	1	2	2	-9	-9	-9	-9	-9	-9	-9	-9	-9	-9	-9	-9	-9	-9	-9	-9	-9	-9	-9	-9	0	3	3	2	0	1	2	3	1	2	2	3	2	3	0	2	2	0	0	3	-9	-9	-9	-9	-9	-9	-9	-9	-9	-9	-9	-9	-9	-9	-9	-9	-9	-9	-9	-9	-9	-9	-9	-9	-9	-9	-9	-9	-9	-9	-9	-9	-9	-9	-9	-9	-9	-9	-9	-9	-9	-9	-9	-9	-9	-9	-9	-9	-9	-9	-9	-9	-9	-9	-9	-9	-9	-9	-9	-9	-9	-9	-9	-9	-9	-9	-9	-9	-9	-9	-9	-9	-9	-9	-9	-9	-9	-9	-9	-9	-9	-9	-9	-9	-9	-9	-9	-9	-9	-9	-9	-9	-9	-9	-9	-9	-9	-9	-9	-9	-9	-9	-9	-9	-9	-9	-9	3	2	0	3	2	1	1	1	1	3	3	3	0	3	0	3	3	2	-9	-9	-9	-9	-9	-9	-9	-9	-9	-9	-9	-9	-9	-9	-9	-9	-9	-9	-9	-9	-9	-9	-9	-9	-9	-9	-9	-9	-9	-9	-9	-9	-9	-9	2	1	1	2	-9	-9	-9	-9	-9	-9	-9	-9	-9	-9	-9	-9	-9	-9	-9	-9	-9	-9	-9	-9	-9	-9	-9	-9	-9	-9	-9	-9	-9	-9	-9	-9	-9	-9	-9	-9	-9	-9	1	2	0	3	0	-9	-9	-9	-9	-9	-9	-9	-9	-9	-9	-9	-9	-9	-9	-9	-9	-9	-9	-9	-9	-9	-9	-9	-9	-9	-9	-9	-9	-9	3	2	2	3	0	3	0	1	3	1	1	1	1	1	2	2	2	1	2	0	2	3	1	2	2	3	2	2	3	0	3	2	1	1	2	0	2	0	1	0	2	-9	-9	-9	-9	-9	-9	-9	-9	-9	-9	-9	-9	3	1	3	1	1	1	3	1	1	2	1	1	1	3	3	1	0	3	0	2	3	1	3	0	1	0	3	3	0	2	2	2	1	1	0	0	1	0	1	2	1	0	0	0	1	1	1	1	0	1	0	2	-9	-9	1	3	3	3	3	2	0	0	0	0	1	3	3	0	2	2	2	0	1	0	0	1	2	1	2	0	3	3	0	3	2	1	2	0	2	2	3	3	2	2	1	2	2	0	3	3	-9	-9	-9	-9	-9	-9	-9	-9	-9	-9	-9	-9	-9	-9
Ck4					-9	-9	-9	3	2	1	2	0	3	1	0	1	1	0	1	0	0	0	2	3	0	3	1	1	1	3	2	-9	-9	-9	-9	-9	-9	-9	-9	-9	-9	-9	-9	-9	-9	-9	-9	-9	-9	-9	0	0	0	0	3	2	1	0	3	0	2	0	2	2	2	3	1	3	0	2	1	2	3	1	-9	-9	-9	-9	-9	-9	-9	-9	1	3	0	3	0	1	1	3	3	2	1	0	1	0	2	1	3	2	2	0	2	1	3	2	0	0	1	1	1	1	3	0	0	3	1	0	0	3	1	0	0	1	3	0	1	1	3	1	1	1	0	1	3	2	2	0	3	2	3	3	3	0	2	1	3	2	2	0	2	3	0	3	0	0	-9	-9	-9	-9	-9	-9	0	2	2	3	0	0	0	3	3	0	2	3	0	2	1	2	0	2	3	3	3	1	3	1	1	1	1	2	2	1	3	3	0	0	0	1	2	3	1	3	1	3	0	-9	-9	-9	-9	-9	-9	-9	-9	-9	-9	-9	-9	-9	-9	0	3	2	0	0	2	3	3	3	0	3	1	0	1	0	0	3	1	3	-9	-9	1	3	3	2	3	3	-9	-9	-9	-9	-9	-9	-9	-9	-9	-9	-9	-9	-9	-9	-9	1	1	0	1	0	2	0	1	1	2	0	2	0	0	3	0	0	2	3	0	3	1	0	2	2	1	0	2	1	3	3	3	2	1	3	2	0	0	0	-9	2	0	0	2	1	2	0	3	2	0	1	3	3	2	1	1	0	2	1	-9	-9	-9	-9	-9	-9	-9	-9	-9	-9	-9	-9	-9	-9	-9	-9	-9	-9	-9	-9	-9	-9	-9	-9	-9	-9	0	0	1	2	0	3	3	0	1	2	2	-9	3	3	2	3	0	2	-9	-9	-9	-9	-9	-9	-9	-9	-9	-9	-9	-9	-9	-9	-9	-9	-9	-9	-9	-9	3	0	2	0	0	2	1	3	3	2	3	3	1	1	3	2	3	0	1	1	3	0	2	0	3	2	1	2	3	3	2	1	2	2	-9	-9	-9	-9	-9	-9	-9	-9	-9	-9	-9	-9	-9	-9	-9	-9	-9	-9	-9	-9	-9	0	1	1	1	2	1	3	3	0	1	1	2	1	2	1	1	1	1	2	1	2	3	3	3	3	1	2	2	0	2	1	0	2	2	2	2	3	2	2	0	3	1	1	3	3	2	1	1	1	0	2	0	0	1	3	0	2	2	1	2	3	1	1	3	0	2	2	0	3	0	1	2	1	1	0	1	0	0	-9	-9	-9	-9	1	3	1	1	2	2	3	1	0	2	2	2	3	3	2	3	3	0	2	3	0	0	3	2	3	3	2	-9	-9	-9	-9	-9	-9	-9	-9	-9	-9	-9	-9	1	0	0	1	0	1	0	0	1	1	3	1	1	1	0	0	0	2	1	1	0	0	3	0	0	3	2	2	0	2	3	3	0	0	2	0	1	3	1	-9	-9	-9	-9	-9	-9	3	1	0	2	0	0	2	2	2	3	1	1	1	1	1	2	3	1	3	3	1	2	2	2	0	3	2	-9	-9	-9	-9	-9	-9	1	3	1	0	0	2	1	3	0	0	3	2	-9	-9	0	0	2	3	3	1	1	3	0	0	3	3	2	0	3	1	0	3	2	0	3	0	3	3	2	3	0	1	0	2	2	2	3	2	3	3	3	2	2	1	2	2	-9	-9	-9	-9	-9	-9	-9	-9	-9	-9	1	1	0	-9	3	1	0	0	0	0	2	2	1	2	-9	-9	-9	-9	-9	-9	-9	-9	-9	-9	-9	-9	-9	-9	-9	-9	-9	-9	-9	-9	-9	-9	-9	-9	-9	-9	-9	-9	-9	-9	-9	-9	-9	-9	-9	-9	3	3	0	1	3	0	3	-9	-9	-9	-9	-9	-9	-9	-9	-9	-9	-9	-9	-9	-9	-9	-9	-9	-9	-9	-9	-9	1	1	2	3	0	2	1	2	2	0	0	2	0	3	0	1	1	2	2	3	1	1	-9	-9	-9	-9	-9	-9	-9	-9	-9	-9	-9	-9	-9	-9	-9	0	0	2	0	0	3	3	0	0	0	3	0	2	2	0	2	0	1	2	2	-9	-9	-9	-9	-9	-9	-9	-9	-9	-9	-9	-9	-9	-9	-9	-9	-9	-9	-9	-9	0	3	3	2	0	1	3	3	1	2	2	3	2	3	0	2	2	0	0	3	-9	-9	-9	-9	-9	-9	-9	-9	-9	-9	-9	-9	-9	-9	-9	-9	-9	-9	-9	-9	-9	-9	-9	-9	-9	-9	-9	-9	-9	-9	-9	-9	-9	-9	-9	-9	-9	-9	-9	-9	-9	-9	-9	-9	-9	-9	-9	-9	-9	-9	-9	-9	-9	-9	-9	-9	-9	-9	-9	-9	-9	-9	-9	-9	-9	-9	-9	-9	-9	-9	-9	-9	-9	-9	-9	-9	-9	-9	-9	-9	-9	-9	-9	-9	-9	-9	-9	-9	-9	-9	-9	-9	-9	-9	-9	-9	-9	-9	-9	-9	-9	-9	-9	-9	-9	-9	-9	3	2	0	3	2	1	1	1	1	0	3	3	0	3	0	3	3	2	-9	-9	-9	-9	-9	-9	-9	-9	-9	-9	-9	-9	-9	-9	-9	-9	-9	-9	-9	-9	-9	-9	-9	-9	-9	-9	-9	-9	-9	-9	-9	-9	-9	-9	2	1	1	2	-9	-9	-9	-9	-9	-9	-9	-9	-9	-9	-9	-9	-9	-9	-9	-9	-9	-9	-9	-9	-9	-9	-9	-9	-9	-9	-9	-9	-9	-9	-9	-9	-9	-9	-9	-9	-9	-9	1	0	0	3	0	-9	-9	-9	-9	-9	-9	-9	-9	-9	-9	-9	-9	-9	-9	-9	-9	-9	-9	-9	-9	-9	-9	-9	-9	-9	-9	-9	-9	-9	3	2	2	3	0	3	0	1	0	1	0	1	1	3	0	0	2	1	2	0	3	3	1	2	2	3	2	2	3	0	3	2	1	1	2	0	2	0	1	0	2	-9	-9	-9	-9	-9	-9	-9	-9	-9	-9	-9	-9	3	1	3	1	1	1	3	1	1	2	1	1	1	3	3	1	0	3	0	2	3	1	3	0	1	0	3	3	0	2	2	2	1	1	0	0	1	0	1	2	1	0	0	0	1	1	1	1	0	1	0	2	-9	-9	1	3	3	3	3	2	0	0	0	0	1	3	3	0	2	2	0	0	1	0	0	1	1	1	2	0	3	3	0	3	2	1	2	0	2	0	0	3	2	2	1	2	0	0	3	3	-9	-9	-9	-9	-9	-9	-9	-9	-9	-9	-9	-9	-9	-9
Ck49					0	1	1	-9	-9	-9	-9	-9	3	1	0	1	1	0	1	0	0	0	2	1	0	3	1	1	1	0	1	-9	-9	-9	-9	-9	-9	-9	-9	-9	-9	-9	-9	-9	-9	-9	-9	-9	3	2	0	0	0	0	3	2	1	0	3	0	2	0	2	2	2	3	1	3	0	2	1	2	-9	-9	1	1	3	2	0	0	0	0	1	3	0	3	0	1	1	3	3	2	1	0	1	0	2	1	3	2	2	0	2	1	1	2	0	0	1	3	1	1	3	0	0	3	1	0	-9	-9	-9	-9	-9	1	3	0	1	1	3	1	1	1	0	1	3	2	2	0	3	2	3	1	3	0	2	1	3	2	2	0	2	3	0	3	0	0	-9	-9	-9	-9	-9	-9	0	2	2	3	0	0	3	0	3	0	2	3	0	2	1	2	0	2	3	2	3	0	3	1	1	2	1	-9	-9	-9	-9	-9	-9	-9	-9	-9	-9	-9	-9	-9	-9	-9	-9	1	2	2	3	2	2	1	0	0	3	2	1	2	2	0	3	2	0	2	2	3	3	3	0	3	1	3	1	0	0	3	1	1	2	1	1	3	3	2	3	3	-9	2	3	2	1	1	0	1	3	3	1	1	3	0	0	1	1	0	1	0	2	0	1	1	2	0	2	0	-9	3	0	0	2	3	0	3	1	0	2	2	2	0	2	1	3	3	3	2	1	3	2	0	0	0	-9	2	0	0	0	1	2	0	3	2	0	1	3	3	2	1	1	0	0	1	3	3	3	1	3	0	0	3	1	2	2	0	0	2	1	1	2	2	0	2	0	1	0	0	0	2	0	0	1	2	0	3	3	0	1	2	1	2	3	3	2	3	0	2	1	1	1	2	1	2	3	2	3	1	2	1	1	2	0	3	1	1	1	0	3	0	2	0	0	1	1	3	3	2	3	3	1	1	1	2	3	0	1	1	1	0	2	0	3	2	1	2	3	3	2	1	2	2	3	2	1	3	0	1	-9	-9	-9	-9	-9	-9	-9	-9	-9	-9	-9	-9	-9	-9	-9	0	1	1	1	2	1	3	3	0	1	1	2	1	2	1	1	1	1	2	1	2	3	1	3	-9	-9	-9	-9	-9	-9	-9	-9	-9	-9	-9	-9	-9	-9	-9	-9	-9	-9	1	3	3	2	1	1	1	0	2	0	0	1	3	0	2	2	1	2	1	-9	-9	-9	-9	-9	-9	-9	-9	-9	-9	-9	-9	-9	-9	-9	-9	-9	-9	-9	-9	-9	1	3	1	1	3	-9	1	1	0	2	2	2	3	3	0	3	3	0	2	3	0	0	3	2	3	3	2	3	2	3	2	1	1	0	0	2	-9	-9	-9	1	0	0	1	0	1	0	0	1	1	3	1	1	1	0	0	0	1	1	1	0	0	3	0	0	3	2	2	0	2	3	3	0	0	2	0	1	3	1	1	-9	0	1	1	1	3	1	0	2	0	0	-9	2	2	3	1	1	1	1	1	2	3	1	3	3	1	2	2	2	0	3	2	-9	-9	-9	-9	-9	-9	1	3	1	0	0	0	1	3	0	0	3	2	3	0	0	0	2	3	3	1	1	3	0	-9	-9	-9	-9	-9	-9	-9	-9	-9	-9	-9	-9	-9	-9	-9	-9	3	0	1	0	2	2	2	3	2	3	3	3	2	2	1	2	2	1	1	1	2	2	3	3	2	0	1	1	1	0	1	3	1	0	0	1	0	2	2	1	2	-9	-9	-9	-9	-9	-9	-9	-9	-9	-9	-9	-9	-9	-9	-9	-9	-9	-9	-9	-9	-9	-9	-9	-9	-9	-9	-9	-9	-9	-9	-9	-9	-9	-9	-9	-9	-9	-9	-9	-9	-9	-9	-9	3	0	3	1	1	0	2	1	1	0	2	2	3	2	1	1	2	3	1	1	2	1	1	2	3	0	2	1	2	2	1	0	2	0	3	0	1	1	2	2	1	1	1	-9	-9	-9	-9	-9	-9	-9	-9	-9	-9	-9	-9	-9	-9	-9	0	1	2	1	0	3	3	0	0	0	3	0	2	2	0	2	0	1	2	2	-9	-9	-9	-9	-9	-9	-9	-9	-9	-9	-9	-9	-9	-9	-9	-9	-9	-9	-9	-9	0	3	3	2	0	1	2	3	1	2	2	3	2	3	0	2	2	0	0	3	-9	-9	-9	-9	-9	-9	-9	-9	-9	-9	-9	-9	-9	-9	-9	-9	-9	-9	-9	-9	-9	-9	-9	-9	-9	-9	-9	-9	-9	-9	-9	-9	-9	-9	-9	-9	-9	-9	-9	-9	-9	-9	-9	-9	-9	-9	-9	-9	-9	-9	-9	-9	-9	-9	-9	-9	-9	-9	-9	-9	-9	-9	-9	-9	-9	-9	-9	-9	-9	-9	-9	-9	-9	-9	-9	-9	-9	-9	-9	-9	-9	-9	-9	-9	-9	-9	-9	-9	-9	-9	-9	-9	-9	-9	-9	-9	-9	-9	-9	-9	-9	-9	-9	-9	-9	-9	-9	3	2	0	3	2	1	1	1	1	3	3	3	0	3	0	3	3	2	-9	-9	-9	-9	-9	-9	-9	-9	-9	-9	-9	-9	-9	-9	-9	-9	-9	-9	-9	-9	-9	-9	-9	-9	-9	-9	-9	-9	-9	-9	-9	-9	-9	-9	2	1	1	2	-9	-9	-9	-9	-9	-9	-9	-9	-9	-9	-9	-9	-9	-9	-9	-9	-9	-9	-9	-9	-9	-9	-9	-9	-9	-9	-9	-9	-9	-9	-9	-9	-9	-9	-9	-9	-9	-9	1	2	0	3	0	-9	-9	-9	-9	-9	-9	-9	-9	-9	-9	-9	-9	-9	-9	-9	-9	-9	-9	-9	-9	-9	-9	-9	-9	-9	-9	-9	-9	-9	3	2	2	3	0	3	0	1	0	1	1	1	1	1	2	0	2	1	2	0	2	3	2	2	2	3	2	2	3	0	3	2	1	1	2	0	2	0	1	0	2	-9	-9	-9	-9	-9	-9	-9	-9	-9	-9	-9	-9	3	1	3	1	1	1	3	1	1	2	1	1	1	3	3	1	0	3	0	2	1	1	3	0	1	0	3	3	0	2	2	2	1	1	0	0	1	0	1	2	1	0	0	0	1	1	1	1	0	1	0	2	-9	-9	1	2	3	0	3	2	0	0	0	0	1	1	3	0	2	2	2	0	1	0	0	1	2	1	2	0	3	3	0	3	2	1	2	0	2	0	0	3	2	2	1	2	0	0	3	3	-9	-9	-9	-9	-9	-9	-9	-9	-9	-9	-9	-9	-9	-9
Ck49					0	1	1	-9	-9	-9	-9	-9	3	1	0	1	1	0	1	0	0	0	2	1	0	3	1	1	1	0	1	-9	-9	-9	-9	-9	-9	-9	-9	-9	-9	-9	-9	-9	-9	-9	-9	-9	3	2	0	0	0	0	3	2	1	0	3	0	2	0	2	2	2	3	1	3	0	2	1	2	-9	-9	1	1	3	2	0	0	0	0	1	3	0	3	0	1	1	0	3	2	1	0	1	0	2	1	3	2	2	0	2	1	1	2	0	0	1	3	1	1	3	0	0	3	1	0	-9	-9	-9	-9	-9	1	3	0	1	1	3	1	1	1	0	1	3	2	2	0	3	2	3	3	3	0	2	1	3	2	2	0	2	3	0	3	0	0	-9	-9	-9	-9	-9	-9	0	2	2	3	0	0	3	0	3	0	2	3	0	2	1	2	0	2	3	2	3	0	3	1	1	2	1	-9	-9	-9	-9	-9	-9	-9	-9	-9	-9	-9	-9	-9	-9	-9	-9	1	2	2	3	2	2	1	0	0	3	0	1	2	2	0	3	2	0	0	2	3	3	3	0	3	1	0	1	0	0	3	1	1	2	1	1	3	3	0	3	3	-9	2	3	2	1	1	0	1	3	3	1	1	3	0	0	1	1	0	1	0	2	0	1	1	2	0	2	0	-9	3	0	0	2	3	0	3	1	0	2	2	2	0	2	1	3	3	3	2	1	3	2	0	0	0	-9	2	0	0	0	1	2	0	3	2	0	1	3	3	2	1	1	0	0	1	3	3	3	1	3	0	0	3	1	2	2	0	0	2	1	1	2	2	0	2	0	1	0	0	0	3	0	0	1	2	0	3	0	0	1	1	1	0	3	3	0	3	0	2	1	1	1	2	1	2	3	2	3	1	2	1	1	2	0	3	1	1	1	0	3	0	2	0	0	1	1	3	3	2	3	3	1	1	1	2	3	0	1	1	3	0	2	0	3	2	1	2	3	3	0	1	2	2	3	2	1	3	0	1	-9	-9	-9	-9	-9	-9	-9	-9	-9	-9	-9	-9	-9	-9	-9	0	1	1	1	2	1	3	3	0	1	1	2	1	2	1	1	1	1	2	1	2	3	3	3	-9	-9	-9	-9	-9	-9	-9	-9	-9	-9	-9	-9	-9	-9	-9	-9	-9	-9	1	3	3	2	1	1	1	0	2	0	0	1	3	0	2	2	1	2	1	-9	-9	-9	-9	-9	-9	-9	-9	-9	-9	-9	-9	-9	-9	-9	-9	-9	-9	-9	-9	-9	1	3	1	1	3	-9	1	1	0	2	2	2	3	3	0	3	3	0	2	3	0	0	3	2	3	3	2	3	2	3	2	1	1	0	0	2	-9	-9	-9	1	0	0	1	0	1	0	0	1	1	3	1	1	1	0	0	0	1	1	1	0	0	3	0	0	3	2	2	0	2	3	3	0	0	2	0	1	3	1	1	-9	0	1	1	1	3	1	0	2	0	0	-9	2	2	3	1	1	1	1	1	2	3	1	3	3	1	2	2	2	0	3	2	-9	-9	-9	-9	-9	-9	0	3	3	0	0	0	1	3	0	0	3	2	3	0	0	0	2	3	3	1	1	3	0	-9	-9	-9	-9	-9	-9	-9	-9	-9	-9	-9	-9	-9	-9	-9	-9	3	0	1	0	2	2	2	3	2	3	3	3	2	2	1	2	2	1	1	1	2	2	3	3	2	0	1	1	1	0	1	3	1	0	0	1	0	2	2	1	2	-9	-9	-9	-9	-9	-9	-9	-9	-9	-9	-9	-9	-9	-9	-9	-9	-9	-9	-9	-9	-9	-9	-9	-9	-9	-9	-9	-9	-9	-9	-9	-9	-9	-9	-9	-9	-9	-9	-9	-9	-9	-9	-9	3	0	3	1	1	0	2	1	1	0	2	2	3	2	1	1	2	3	1	1	2	1	1	2	3	0	2	1	1	2	0	0	2	0	3	0	1	1	2	2	3	1	1	-9	-9	-9	-9	-9	-9	-9	-9	-9	-9	-9	-9	-9	-9	-9	0	1	2	1	0	3	3	0	0	0	3	0	2	2	0	2	0	1	2	2	-9	-9	-9	-9	-9	-9	-9	-9	-9	-9	-9	-9	-9	-9	-9	-9	-9	-9	-9	-9	0	3	3	2	0	1	2	3	1	2	2	3	2	3	0	1	2	0	0	3	-9	-9	-9	-9	-9	-9	-9	-9	-9	-9	-9	-9	-9	-9	-9	-9	-9	-9	-9	-9	-9	-9	-9	-9	-9	-9	-9	-9	-9	-9	-9	-9	-9	-9	-9	-9	-9	-9	-9	-9	-9	-9	-9	-9	-9	-9	-9	-9	-9	-9	-9	-9	-9	-9	-9	-9	-9	-9	-9	-9	-9	-9	-9	-9	-9	-9	-9	-9	-9	-9	-9	-9	-9	-9	-9	-9	-9	-9	-9	-9	-9	-9	-9	-9	-9	-9	-9	-9	-9	-9	-9	-9	-9	-9	-9	-9	-9	-9	-9	-9	-9	-9	-9	-9	-9	-9	-9	3	2	0	3	2	1	1	1	1	3	3	3	0	3	0	3	3	2	-9	-9	-9	-9	-9	-9	-9	-9	-9	-9	-9	-9	-9	-9	-9	-9	-9	-9	-9	-9	-9	-9	-9	-9	-9	-9	-9	-9	-9	-9	-9	-9	-9	-9	2	1	1	2	-9	-9	-9	-9	-9	-9	-9	-9	-9	-9	-9	-9	-9	-9	-9	-9	-9	-9	-9	-9	-9	-9	-9	-9	-9	-9	-9	-9	-9	-9	-9	-9	-9	-9	-9	-9	-9	-9	1	2	0	3	0	-9	-9	-9	-9	-9	-9	-9	-9	-9	-9	-9	-9	-9	-9	-9	-9	-9	-9	-9	-9	-9	-9	-9	-9	-9	-9	-9	-9	-9	3	2	2	3	0	3	0	1	0	1	1	1	1	1	2	0	2	1	2	0	2	3	1	2	2	3	2	2	3	0	3	2	1	1	2	0	2	0	1	0	2	-9	-9	-9	-9	-9	-9	-9	-9	-9	-9	-9	-9	3	1	3	1	1	1	3	1	1	2	1	1	1	3	3	1	0	3	0	2	1	1	3	0	1	0	3	3	0	2	2	2	1	1	0	0	1	0	1	2	0	0	0	0	1	1	1	1	0	1	0	2	-9	-9	1	2	3	0	3	2	0	0	0	0	1	1	3	0	2	2	2	0	0	0	0	1	2	1	2	0	3	3	0	3	2	1	2	0	2	0	0	3	2	2	1	2	0	0	3	3	-9	-9	-9	-9	-9	-9	-9	-9	-9	-9	-9	-9	-9	-9
Ck50					-9	-9	-9	-9	-9	-9	-9	-9	3	1	0	1	1	0	3	0	0	0	2	1	0	3	1	1	1	0	1	2	1	2	0	2	1	1	2	2	1	0	2	0	2	1	0	3	3	2	0	0	0	0	3	2	1	0	3	0	2	0	2	2	2	3	1	3	0	2	1	2	-9	-9	-9	-9	-9	-9	-9	-9	-9	-9	1	3	0	3	0	1	1	3	3	2	1	0	1	0	2	1	3	2	2	0	2	1	1	2	0	0	1	3	1	1	3	0	0	3	1	0	-9	-9	-9	-9	-9	1	3	0	1	1	3	-9	1	1	0	1	3	2	2	0	3	2	3	3	3	0	2	1	3	2	2	0	2	3	0	3	0	0	-9	-9	-9	-9	-9	-9	0	2	2	3	0	0	3	0	3	0	2	3	0	2	1	2	0	2	3	3	3	1	3	1	1	1	1	2	2	1	3	3	0	0	2	1	1	0	1	3	1	3	0	1	2	2	3	2	2	1	0	0	3	0	1	2	2	0	3	2	0	0	2	3	3	3	0	3	1	0	1	0	0	3	1	1	2	1	-9	-9	-9	-9	-9	-9	0	0	3	2	1	1	0	1	3	3	1	1	3	0	0	1	1	0	1	0	2	0	1	1	2	0	2	0	0	3	0	0	2	3	0	3	1	0	2	2	2	0	2	1	3	3	3	2	1	3	2	0	0	0	-9	-9	-9	-9	-9	-9	-9	-9	-9	-9	-9	-9	-9	-9	-9	-9	-9	-9	-9	-9	3	3	3	1	3	0	0	3	1	2	2	0	0	2	1	1	2	2	0	2	0	1	0	0	0	2	0	0	1	2	0	3	3	0	1	2	2	-9	3	3	2	3	0	2	-9	-9	-9	-9	-9	-9	-9	-9	-9	-9	-9	-9	-9	-9	-9	-9	-9	-9	-9	-9	3	0	2	0	1	2	1	3	3	2	3	3	1	1	1	2	3	0	1	1	3	0	2	0	3	2	1	2	3	3	2	1	2	2	-9	-9	-9	-9	-9	-9	-9	-9	-9	-9	-9	-9	-9	-9	-9	-9	-9	-9	-9	-9	-9	0	1	1	2	2	1	3	3	0	1	1	2	1	2	1	1	1	1	2	1	2	3	1	3	3	1	2	2	0	-9	-9	-9	-9	-9	-9	-9	-9	-9	-9	-9	-9	-9	1	3	3	2	1	1	1	0	2	0	0	1	3	0	2	2	-9	-9	-9	-9	-9	-9	-9	-9	-9	-9	-9	-9	-9	-9	-9	-9	-9	-9	-9	-9	2	3	1	0	1	3	1	1	2	2	3	1	0	2	2	2	3	3	0	3	3	0	2	3	0	0	3	2	3	3	2	3	2	3	2	1	1	0	0	2	2	2	0	1	0	0	1	0	1	0	0	1	1	3	1	1	1	0	0	0	1	1	1	0	0	3	0	0	3	2	2	0	2	3	3	0	0	2	0	1	3	1	-9	-9	-9	-9	-9	-9	3	1	0	2	0	0	2	2	2	3	1	1	1	1	1	2	3	1	3	3	1	2	2	2	0	3	2	1	-9	2	2	2	3	1	3	1	0	0	2	1	3	-9	0	3	2	3	2	0	0	2	3	3	1	1	3	0	-9	-9	-9	-9	-9	-9	-9	-9	-9	-9	-9	-9	-9	-9	-9	-9	3	0	1	0	2	2	2	3	2	3	3	3	2	2	1	2	2	1	1	1	2	2	3	3	2	0	1	1	1	0	1	3	1	0	0	1	0	2	2	1	2	-9	-9	-9	-9	-9	-9	-9	-9	-9	-9	-9	-9	-9	-9	-9	-9	-9	-9	-9	-9	-9	-9	-9	-9	-9	-9	-9	-9	-9	-9	-9	-9	-9	-9	-9	-9	3	3	0	1	3	0	3	3	0	3	1	1	0	2	1	1	2	2	2	3	2	1	1	2	3	1	1	2	1	1	2	3	0	3	1	2	2	0	0	2	0	3	0	1	1	2	2	3	1	1	-9	-9	-9	-9	-9	-9	-9	-9	-9	-9	-9	-9	-9	-9	-9	0	0	2	1	0	3	3	0	0	0	3	0	2	2	0	2	0	1	2	2	-9	-9	-9	-9	-9	-9	-9	-9	-9	-9	-9	-9	-9	-9	-9	-9	-9	-9	-9	-9	0	3	3	2	0	-9	2	3	1	2	2	3	2	3	0	2	2	0	0	3	-9	-9	-9	-9	-9	-9	-9	-9	-9	-9	-9	-9	-9	-9	-9	-9	-9	-9	-9	-9	-9	-9	-9	-9	-9	-9	-9	-9	-9	-9	-9	-9	-9	-9	-9	-9	-9	-9	-9	-9	-9	-9	-9	-9	-9	-9	-9	-9	-9	-9	-9	-9	-9	-9	-9	-9	-9	-9	-9	-9	-9	-9	-9	-9	-9	-9	-9	-9	-9	-9	-9	-9	-9	-9	-9	-9	-9	-9	-9	-9	-9	-9	-9	-9	-9	-9	-9	-9	-9	-9	-9	-9	-9	-9	-9	-9	-9	-9	-9	-9	-9	-9	-9	-9	-9	-9	-9	3	2	0	3	2	1	1	1	1	3	3	3	0	3	0	3	3	2	-9	-9	-9	-9	-9	-9	-9	-9	-9	-9	-9	-9	-9	-9	-9	-9	-9	-9	-9	-9	-9	-9	-9	-9	-9	-9	-9	-9	-9	-9	-9	-9	-9	-9	-9	-9	-9	2	-9	-9	-9	-9	-9	-9	-9	-9	-9	-9	-9	-9	-9	-9	-9	-9	-9	-9	-9	-9	-9	-9	-9	-9	-9	-9	-9	-9	-9	-9	-9	-9	-9	-9	-9	-9	-9	-9	-9	-9	-9	-9	-9	-9	-9	-9	-9	-9	-9	-9	-9	-9	-9	-9	-9	-9	-9	-9	-9	-9	-9	-9	-9	-9	-9	-9	-9	-9	-9	-9	-9	-9	3	2	2	3	0	3	0	1	0	3	1	1	1	1	2	0	2	1	2	0	2	3	1	2	2	3	2	2	3	0	3	2	1	1	2	0	2	0	1	0	2	-9	-9	-9	-9	-9	-9	-9	-9	-9	-9	-9	-9	-9	-9	-9	-9	-9	-9	-9	-9	1	2	1	1	1	3	3	1	0	3	0	2	1	1	3	0	1	0	3	3	0	2	2	2	1	1	0	0	1	0	1	2	1	0	0	0	1	1	1	1	0	1	0	2	-9	-9	1	3	3	3	3	2	0	0	0	0	1	1	3	0	2	2	2	0	1	0	0	1	2	1	2	0	3	3	0	3	2	1	2	0	2	0	0	3	2	2	1	2	0	0	3	3	-9	-9	-9	-9	-9	-9	-9	-9	-9	-9	-9	-9	-9	-9
Ck50					-9	-9	-9	-9	-9	-9	-9	-9	3	1	0	1	1	0	3	0	0	0	2	1	0	3	1	1	1	0	1	2	1	2	0	2	1	1	2	2	1	0	2	0	2	1	0	3	3	2	0	0	0	0	3	2	1	0	3	0	2	0	2	2	2	3	1	3	0	2	1	2	-9	-9	-9	-9	-9	-9	-9	-9	-9	-9	1	3	0	3	0	3	1	3	3	2	1	0	1	0	2	1	3	2	2	0	2	1	1	2	0	0	1	3	1	3	3	0	0	3	1	0	-9	-9	-9	-9	-9	1	3	0	1	1	3	-9	1	1	0	1	3	2	2	0	3	2	3	3	3	0	2	1	3	2	2	0	2	3	0	3	0	0	-9	-9	-9	-9	-9	-9	0	2	2	3	0	0	0	0	3	0	2	3	0	2	3	2	0	2	3	3	3	1	3	1	1	1	1	2	2	1	3	3	0	0	0	1	1	0	3	3	1	3	0	1	2	2	3	0	0	1	0	0	3	0	1	2	2	0	3	2	0	0	2	3	3	3	0	3	1	0	1	0	0	3	1	3	2	1	-9	-9	-9	-9	-9	-9	0	0	3	2	1	1	0	1	3	3	3	1	3	0	0	1	1	0	1	0	2	0	1	1	2	0	2	0	0	3	0	0	2	3	0	3	1	0	2	2	2	0	2	1	3	3	3	2	1	3	2	0	0	0	-9	-9	-9	-9	-9	-9	-9	-9	-9	-9	-9	-9	-9	-9	-9	-9	-9	-9	-9	-9	3	3	3	1	3	0	0	3	1	2	2	0	0	2	1	1	2	2	0	2	0	1	0	0	0	2	0	0	1	2	0	3	0	0	1	2	2	-9	3	3	2	3	0	2	-9	-9	-9	-9	-9	-9	-9	-9	-9	-9	-9	-9	-9	-9	-9	-9	-9	-9	-9	-9	3	0	2	0	0	1	1	3	3	2	3	3	1	1	1	2	3	0	1	1	3	0	2	0	3	2	1	2	3	3	2	1	2	2	-9	-9	-9	-9	-9	-9	-9	-9	-9	-9	-9	-9	-9	-9	-9	-9	-9	-9	-9	-9	-9	0	1	1	1	2	1	3	3	0	1	1	2	1	2	1	1	1	1	2	1	2	3	3	3	3	1	2	2	0	-9	-9	-9	-9	-9	-9	-9	-9	-9	-9	-9	-9	-9	1	3	3	2	1	1	1	0	2	0	0	1	3	0	2	2	-9	-9	-9	-9	-9	-9	-9	-9	-9	-9	-9	-9	-9	-9	-9	-9	-9	-9	-9	-9	2	3	1	0	1	3	1	1	2	2	3	1	0	2	2	2	3	3	0	3	3	0	2	3	0	0	3	2	3	3	2	3	2	3	2	1	1	0	0	2	2	2	0	1	0	0	1	0	1	0	0	1	1	3	1	1	1	0	0	0	1	1	1	0	0	3	0	0	3	2	2	0	2	3	3	0	0	2	0	1	3	1	-9	-9	-9	-9	-9	-9	3	1	0	2	0	0	2	2	2	3	1	1	1	1	1	2	3	1	3	3	1	2	2	2	0	3	2	1	-9	1	2	2	3	1	3	1	0	0	2	1	3	-9	0	3	2	3	0	0	0	2	3	3	1	1	3	0	-9	-9	-9	-9	-9	-9	-9	-9	-9	-9	-9	-9	-9	-9	-9	-9	3	0	1	0	2	2	2	3	2	3	3	3	2	2	1	2	2	1	1	1	2	2	3	3	2	0	1	1	1	0	1	3	1	0	0	1	0	2	2	1	2	-9	-9	-9	-9	-9	-9	-9	-9	-9	-9	-9	-9	-9	-9	-9	-9	-9	-9	-9	-9	-9	-9	-9	-9	-9	-9	-9	-9	-9	-9	-9	-9	-9	-9	-9	-9	3	3	0	3	3	0	3	3	0	3	1	1	0	2	1	1	0	2	2	3	2	1	1	2	3	1	1	2	1	1	2	3	0	3	1	2	2	0	0	2	0	3	0	1	1	2	2	3	1	1	-9	-9	-9	-9	-9	-9	-9	-9	-9	-9	-9	-9	-9	-9	-9	0	0	2	1	0	3	3	0	0	0	0	0	2	2	0	2	0	1	2	2	-9	-9	-9	-9	-9	-9	-9	-9	-9	-9	-9	-9	-9	-9	-9	-9	-9	-9	-9	-9	0	3	3	2	0	-9	2	3	1	2	2	3	2	3	0	2	2	0	0	3	-9	-9	-9	-9	-9	-9	-9	-9	-9	-9	-9	-9	-9	-9	-9	-9	-9	-9	-9	-9	-9	-9	-9	-9	-9	-9	-9	-9	-9	-9	-9	-9	-9	-9	-9	-9	-9	-9	-9	-9	-9	-9	-9	-9	-9	-9	-9	-9	-9	-9	-9	-9	-9	-9	-9	-9	-9	-9	-9	-9	-9	-9	-9	-9	-9	-9	-9	-9	-9	-9	-9	-9	-9	-9	-9	-9	-9	-9	-9	-9	-9	-9	-9	-9	-9	-9	-9	-9	-9	-9	-9	-9	-9	-9	-9	-9	-9	-9	-9	-9	-9	-9	-9	-9	-9	-9	-9	3	2	0	3	2	1	1	1	1	3	3	3	0	3	0	3	3	2	-9	-9	-9	-9	-9	-9	-9	-9	-9	-9	-9	-9	-9	-9	-9	-9	-9	-9	-9	-9	-9	-9	-9	-9	-9	-9	-9	-9	-9	-9	-9	-9	-9	-9	-9	-9	-9	2	-9	-9	-9	-9	-9	-9	-9	-9	-9	-9	-9	-9	-9	-9	-9	-9	-9	-9	-9	-9	-9	-9	-9	-9	-9	-9	-9	-9	-9	-9	-9	-9	-9	-9	-9	-9	-9	-9	-9	-9	-9	-9	-9	-9	-9	-9	-9	-9	-9	-9	-9	-9	-9	-9	-9	-9	-9	-9	-9	-9	-9	-9	-9	-9	-9	-9	-9	-9	-9	-9	-9	-9	3	2	2	3	0	3	0	1	0	3	1	1	1	1	2	0	2	1	2	0	2	3	1	2	2	3	2	2	3	0	3	2	1	1	2	0	2	0	1	0	2	-9	-9	-9	-9	-9	-9	-9	-9	-9	-9	-9	-9	-9	-9	-9	-9	-9	-9	-9	-9	1	2	1	1	1	3	3	1	0	3	0	2	1	1	3	0	1	0	3	3	0	2	2	2	1	1	0	0	3	0	1	2	1	0	0	0	1	1	1	1	0	1	0	2	-9	-9	1	3	3	3	3	2	0	0	0	0	1	1	3	0	2	2	2	0	0	0	0	1	2	1	2	0	3	3	0	3	2	1	2	0	2	0	0	3	2	2	1	2	0	0	3	3	-9	-9	-9	-9	-9	-9	-9	-9	-9	-9	-9	-9	-9	-9
Ck51					2	1	1	-9	-9	-9	-9	-9	-9	1	0	1	1	0	1	0	0	0	2	1	0	3	1	1	1	0	1	-9	-9	-9	-9	-9	-9	-9	2	2	1	0	2	0	2	1	0	3	3	2	0	0	0	0	3	2	1	0	3	0	2	0	2	2	2	3	1	3	0	2	1	2	3	1	-9	-9	-9	-9	-9	-9	-9	-9	1	3	0	3	0	1	1	3	3	2	1	0	1	0	2	1	3	2	2	0	2	1	1	2	0	0	1	3	1	1	3	0	0	3	1	0	0	3	1	3	0	-9	-9	-9	-9	-9	-9	-9	-9	-9	-9	-9	-9	-9	-9	-9	-9	-9	3	3	3	0	2	1	3	2	2	0	2	3	0	3	0	0	-9	2	0	3	2	2	0	2	2	3	0	0	0	3	3	0	2	3	0	2	1	2	0	2	3	2	3	1	3	1	1	2	1	2	2	1	3	3	0	0	0	1	2	0	1	3	1	3	0	1	2	2	3	2	2	1	0	0	3	0	1	2	2	0	3	2	0	0	2	3	3	3	0	3	1	0	1	0	0	3	1	1	2	1	1	1	3	2	3	3	0	2	3	2	1	1	0	1	3	3	1	1	3	0	0	1	1	0	1	0	2	2	1	1	2	0	2	0	0	3	0	0	2	3	0	3	1	0	2	2	2	0	2	1	3	3	3	2	1	3	2	0	0	0	-9	2	0	0	0	1	2	0	3	2	0	1	3	3	2	1	1	0	2	1	-9	-9	-9	-9	-9	-9	-9	-9	-9	-9	-9	-9	-9	-9	-9	-9	-9	-9	-9	-9	-9	-9	-9	-9	-9	-9	0	0	1	2	0	3	0	0	1	2	2	-9	3	3	2	3	0	2	-9	-9	-9	-9	-9	-9	-9	-9	-9	-9	-9	-9	-9	-9	-9	-9	-9	-9	-9	-9	3	0	2	0	0	1	1	3	3	2	3	3	2	1	1	2	3	0	1	1	3	0	2	0	3	2	1	2	3	3	2	1	2	2	3	2	1	3	0	1	-9	-9	-9	-9	-9	-9	-9	-9	-9	-9	-9	-9	-9	-9	-9	0	1	1	2	2	1	3	3	0	1	1	2	1	2	1	1	1	1	2	1	2	3	1	3	3	1	2	2	0	2	1	0	2	2	2	2	3	1	2	0	3	1	1	3	3	2	1	1	1	0	2	0	0	1	3	0	2	2	1	2	1	-9	-9	-9	-9	-9	-9	-9	-9	-9	-9	-9	-9	-9	-9	-9	-9	-9	-9	3	1	0	1	3	1	1	2	2	3	1	0	2	2	2	3	3	2	3	3	0	2	3	0	0	3	2	3	3	2	3	2	3	2	1	1	0	0	2	2	2	0	1	0	0	1	0	1	0	0	1	1	3	1	1	1	0	0	0	1	1	1	0	0	3	0	0	3	2	2	0	2	3	3	0	0	2	0	1	3	1	1	2	0	-9	-9	-9	3	1	-9	-9	-9	-9	-9	-9	-9	-9	-9	1	1	1	1	2	3	1	3	3	1	2	2	2	0	3	2	1	2	2	2	2	3	1	3	1	0	0	2	1	3	0	0	3	2	3	0	0	0	2	3	3	1	1	3	0	0	3	3	2	0	3	1	0	3	2	0	3	0	3	3	2	3	0	1	0	2	2	2	3	2	3	3	3	2	2	1	2	2	1	1	1	2	2	3	3	2	0	1	1	1	0	1	3	1	0	0	1	0	2	2	1	2	-9	-9	-9	-9	-9	-9	-9	-9	-9	-9	-9	-9	-9	-9	-9	-9	-9	-9	-9	-9	-9	-9	-9	-9	-9	-9	-9	-9	-9	-9	-9	-9	-9	-9	-9	-9	3	3	0	3	3	0	3	3	0	3	1	1	0	2	1	1	0	1	2	3	2	1	1	2	1	1	1	2	1	1	2	3	0	-9	1	2	2	0	0	2	0	3	0	1	1	2	2	3	1	1	-9	-9	-9	-9	-9	-9	-9	-9	-9	-9	-9	-9	-9	-9	-9	0	0	2	1	0	3	3	0	0	0	3	0	2	2	0	2	0	1	2	2	-9	-9	-9	-9	-9	-9	-9	-9	-9	-9	-9	-9	-9	-9	-9	-9	-9	-9	-9	-9	0	3	3	2	0	1	2	3	1	2	2	3	2	3	0	2	2	0	0	3	3	2	1	2	2	1	1	1	0	2	2	1	3	0	0	1	0	1	1	1	1	2	1	1	-9	-9	-9	-9	-9	-9	-9	-9	-9	-9	-9	-9	-9	-9	-9	-9	-9	-9	-9	-9	-9	-9	-9	-9	-9	-9	-9	-9	-9	-9	-9	-9	-9	-9	-9	-9	-9	-9	-9	-9	-9	-9	-9	-9	-9	-9	-9	-9	-9	-9	-9	-9	-9	-9	0	3	2	3	3	2	0	0	-9	-9	-9	-9	-9	-9	-9	-9	-9	-9	-9	-9	-9	-9	-9	-9	-9	-9	-9	-9	-9	3	2	0	3	2	1	1	1	1	3	3	3	0	3	0	3	3	2	-9	-9	-9	-9	-9	-9	-9	-9	-9	-9	-9	-9	-9	-9	-9	-9	-9	-9	-9	-9	-9	-9	-9	-9	-9	-9	-9	-9	-9	-9	-9	-9	-9	-9	-9	-9	-9	2	-9	-9	-9	-9	-9	-9	-9	-9	-9	-9	-9	-9	-9	-9	-9	-9	-9	-9	-9	-9	-9	-9	-9	-9	-9	-9	-9	-9	-9	-9	-9	-9	-9	-9	-9	-9	-9	-9	1	2	0	3	0	-9	-9	-9	-9	-9	-9	-9	-9	-9	-9	-9	-9	-9	-9	-9	-9	-9	-9	-9	-9	-9	-9	-9	-9	-9	-9	-9	-9	-9	3	2	2	3	0	3	2	1	0	1	1	1	1	1	2	0	2	1	2	0	2	3	2	2	2	3	2	2	3	0	3	2	1	1	2	0	2	0	1	0	2	-9	-9	-9	-9	-9	-9	-9	-9	-9	-9	-9	-9	-9	-9	-9	-9	-9	-9	-9	-9	1	2	1	1	1	3	3	1	0	3	0	2	1	1	3	0	1	0	3	3	-9	-9	-9	-9	-9	-9	-9	-9	-9	-9	-9	-9	-9	0	0	0	1	1	1	1	0	1	0	2	-9	-9	1	2	3	3	3	2	0	0	0	0	1	1	3	0	2	2	2	0	1	0	0	1	2	1	2	0	3	3	0	3	2	1	2	0	2	2	3	3	2	2	1	2	2	0	2	3	0	1	1	1	3	3	3	0	3	-9	-9	-9	-9	-9
Ck51					0	1	1	-9	-9	-9	-9	-9	-9	1	0	1	1	0	1	0	0	0	2	1	0	3	1	1	1	0	1	-9	-9	-9	-9	-9	-9	-9	2	2	1	0	2	0	2	1	0	3	3	2	0	0	0	0	3	2	1	0	3	0	2	0	2	2	2	3	1	3	0	2	1	2	3	1	-9	-9	-9	-9	-9	-9	-9	-9	1	3	0	3	0	1	1	3	3	2	1	0	1	0	2	1	3	2	2	0	2	1	1	2	0	0	1	3	1	3	3	0	0	3	1	0	0	3	1	3	0	-9	-9	-9	-9	-9	-9	-9	-9	-9	-9	-9	-9	-9	-9	-9	-9	-9	3	3	3	0	2	1	3	2	2	0	2	3	0	3	0	0	-9	2	0	3	2	2	0	2	2	3	0	0	0	0	3	0	2	3	0	2	3	2	0	2	3	3	3	0	3	1	1	1	1	2	2	1	3	3	0	0	0	1	1	0	1	3	1	3	0	1	2	1	3	0	0	1	0	0	3	0	1	2	2	0	3	2	0	0	2	3	3	3	0	3	1	0	1	0	0	3	1	1	2	1	1	3	3	2	3	3	0	0	3	2	1	1	0	1	3	3	3	1	3	0	0	1	1	0	1	0	2	0	1	1	2	0	2	0	0	3	0	0	2	3	0	3	1	0	2	2	2	0	2	1	3	3	3	2	1	3	0	0	0	0	-9	2	0	0	0	1	2	0	3	2	0	1	3	3	2	1	1	0	2	1	-9	-9	-9	-9	-9	-9	-9	-9	-9	-9	-9	-9	-9	-9	-9	-9	-9	-9	-9	-9	-9	-9	-9	-9	-9	-9	0	0	1	2	0	3	0	0	1	2	2	-9	3	3	2	3	0	2	-9	-9	-9	-9	-9	-9	-9	-9	-9	-9	-9	-9	-9	-9	-9	-9	-9	-9	-9	-9	3	0	2	0	0	1	1	3	3	2	3	3	1	1	1	2	3	0	1	1	3	0	2	0	3	2	1	1	3	3	2	1	2	2	3	2	1	3	0	1	-9	-9	-9	-9	-9	-9	-9	-9	-9	-9	-9	-9	-9	-9	-9	0	1	1	1	2	1	3	3	0	1	1	2	1	2	1	1	1	1	2	1	2	3	3	3	3	1	2	2	0	2	1	0	2	2	2	2	3	1	2	0	3	1	1	3	3	2	1	1	1	0	2	0	0	1	3	0	2	2	1	2	1	-9	-9	-9	-9	-9	-9	-9	-9	-9	-9	-9	-9	-9	-9	-9	-9	-9	-9	3	1	0	1	3	1	1	2	2	3	1	0	2	2	2	3	3	0	3	3	0	0	3	0	0	3	2	3	3	2	3	2	3	2	1	1	0	0	2	2	2	0	1	0	0	1	0	1	0	0	1	1	3	1	1	1	0	0	0	1	1	1	0	0	3	0	0	3	2	2	0	2	3	3	0	0	2	0	3	3	1	1	2	0	-9	-9	-9	3	1	-9	-9	-9	-9	-9	-9	-9	-9	-9	1	1	1	1	2	3	1	3	3	1	2	2	2	0	3	2	1	2	2	2	2	3	1	3	1	0	0	2	1	3	0	0	3	2	3	0	0	0	2	3	3	1	1	3	0	0	3	3	2	0	3	1	0	3	2	0	3	0	3	3	2	3	0	1	0	2	2	2	3	2	3	3	3	2	2	1	2	2	1	1	1	2	2	3	3	2	0	1	1	1	0	1	3	1	0	0	1	0	2	2	1	2	-9	-9	-9	-9	-9	-9	-9	-9	-9	-9	-9	-9	-9	-9	-9	-9	-9	-9	-9	-9	-9	-9	-9	-9	-9	-9	-9	-9	-9	-9	-9	-9	-9	-9	-9	-9	3	3	0	3	3	0	3	3	0	3	1	1	0	2	1	1	0	1	2	3	2	1	1	2	1	1	1	2	1	1	2	3	0	-9	1	2	2	0	0	2	0	3	0	1	1	2	2	3	1	1	-9	-9	-9	-9	-9	-9	-9	-9	-9	-9	-9	-9	-9	-9	-9	0	0	2	1	0	3	3	0	0	0	0	0	2	2	0	2	0	1	2	2	-9	-9	-9	-9	-9	-9	-9	-9	-9	-9	-9	-9	-9	-9	-9	-9	-9	-9	-9	-9	0	3	3	2	0	1	2	3	1	2	2	3	2	3	0	2	2	0	0	3	3	0	1	2	1	3	0	3	0	2	0	0	3	0	0	1	0	3	1	1	3	0	0	0	-9	-9	-9	-9	-9	-9	-9	-9	-9	-9	-9	-9	-9	-9	-9	-9	-9	-9	-9	-9	-9	-9	-9	-9	-9	-9	-9	-9	-9	-9	-9	-9	-9	-9	-9	-9	-9	-9	-9	-9	-9	-9	-9	-9	-9	-9	-9	-9	-9	-9	-9	-9	-9	-9	0	3	0	3	3	3	0	0	-9	-9	-9	-9	-9	-9	-9	-9	-9	-9	-9	-9	-9	-9	-9	-9	-9	-9	-9	-9	-9	3	2	0	3	2	1	1	1	1	3	3	3	0	3	0	3	3	2	-9	-9	-9	-9	-9	-9	-9	-9	-9	-9	-9	-9	-9	-9	-9	-9	-9	-9	-9	-9	-9	-9	-9	-9	-9	-9	-9	-9	-9	-9	-9	-9	-9	-9	-9	-9	-9	2	-9	-9	-9	-9	-9	-9	-9	-9	-9	-9	-9	-9	-9	-9	-9	-9	-9	-9	-9	-9	-9	-9	-9	-9	-9	-9	-9	-9	-9	-9	-9	-9	-9	-9	-9	-9	-9	-9	1	2	0	3	0	-9	-9	-9	-9	-9	-9	-9	-9	-9	-9	-9	-9	-9	-9	-9	-9	-9	-9	-9	-9	-9	-9	-9	-9	-9	-9	-9	-9	-9	3	2	2	3	0	3	0	1	0	3	1	1	1	1	2	0	2	1	2	0	2	3	1	2	2	3	2	2	3	0	3	2	1	1	2	0	2	0	1	0	2	-9	-9	-9	-9	-9	-9	-9	-9	-9	-9	-9	-9	-9	-9	-9	-9	-9	-9	-9	-9	1	2	1	1	1	3	3	1	0	3	0	2	1	1	3	0	1	0	3	3	-9	-9	-9	-9	-9	-9	-9	-9	-9	-9	-9	-9	-9	0	0	0	1	1	1	1	0	1	0	2	-9	-9	1	3	3	0	3	2	0	0	0	0	1	1	3	0	2	2	2	0	1	0	0	1	2	1	2	0	3	3	0	3	2	1	2	0	2	0	0	3	2	2	1	2	0	0	3	3	0	1	0	1	3	3	3	0	3	-9	-9	-9	-9	-9
Ck54					-9	-9	-9	3	2	1	2	0	3	1	0	1	1	0	1	0	0	0	2	1	0	3	1	1	1	0	1	2	1	2	0	2	1	1	2	2	1	0	2	0	2	1	0	3	-9	-9	0	0	0	0	3	2	1	0	3	0	2	0	2	2	2	3	1	3	0	2	1	2	-9	-9	-9	-9	-9	-9	-9	-9	-9	-9	1	3	0	3	0	3	1	3	3	2	1	0	1	0	2	1	3	2	2	0	2	1	1	2	0	0	1	3	1	1	3	0	0	3	1	0	-9	-9	-9	-9	-9	-9	-9	-9	-9	-9	-9	-9	-9	-9	-9	-9	-9	-9	-9	-9	-9	-9	3	3	3	0	2	1	3	2	2	0	2	3	0	3	0	0	-9	-9	-9	-9	-9	-9	0	2	2	3	0	0	3	0	3	0	2	3	0	2	1	2	0	2	3	2	3	0	3	1	1	2	2	2	2	1	3	3	0	0	0	1	1	0	1	3	1	3	0	-9	-9	-9	3	2	2	1	0	0	3	0	1	2	2	0	3	2	0	0	2	3	3	3	0	3	1	0	1	0	0	3	1	1	-9	-9	1	3	3	2	3	3	0	2	3	2	1	1	0	1	3	3	1	1	3	0	0	1	1	0	1	0	2	0	1	1	2	0	2	0	0	3	0	0	2	3	0	3	1	0	2	2	2	0	2	1	3	3	3	2	1	3	2	0	0	0	-9	2	0	0	0	1	2	0	3	2	0	1	3	3	2	1	1	0	2	1	-9	-9	-9	-9	-9	-9	-9	-9	-9	-9	-9	-9	-9	-9	-9	-9	-9	-9	-9	-9	-9	-9	-9	-9	-9	-9	0	0	1	2	0	3	3	0	1	2	2	0	3	3	2	3	0	2	-9	-9	-9	-9	-9	-9	-9	-9	-9	-9	-9	-9	-9	-9	-9	-9	-9	-9	-9	-9	3	0	2	0	0	2	1	3	3	2	3	3	1	1	1	2	3	0	1	1	1	0	2	0	3	2	1	2	3	3	2	1	2	2	-9	-9	-9	-9	-9	-9	-9	-9	-9	-9	-9	-9	-9	-9	-9	-9	-9	-9	-9	-9	-9	0	1	1	1	2	1	3	3	0	1	1	2	1	2	1	1	1	1	2	1	2	3	3	3	-9	-9	-9	-9	-9	2	1	0	2	2	2	2	3	1	2	0	3	1	1	3	3	2	1	1	1	0	2	0	0	1	3	0	2	2	1	2	1	-9	-9	-9	-9	-9	-9	-9	-9	-9	-9	-9	-9	-9	-9	-9	-9	-9	2	3	1	0	-9	-9	-9	-9	-9	-9	-9	-9	-9	-9	-9	-9	-9	3	2	3	3	0	2	3	0	0	3	2	3	3	2	-9	-9	-9	-9	-9	-9	-9	-9	-9	-9	-9	-9	1	0	0	1	0	1	0	0	1	1	3	1	1	1	0	0	0	1	1	1	0	0	3	1	0	3	2	2	0	2	3	3	0	0	2	0	1	3	1	-9	-9	-9	1	1	1	3	1	-9	-9	-9	-9	-9	-9	-9	-9	-9	1	1	1	1	2	3	1	3	3	1	2	2	2	0	3	2	-9	-9	-9	-9	-9	-9	1	3	1	0	0	2	1	1	0	0	3	2	3	2	0	0	2	3	3	1	1	3	0	0	3	3	2	0	3	1	0	3	2	0	3	0	3	3	2	3	0	1	0	2	2	2	3	2	3	3	3	2	2	1	2	2	-9	-9	-9	-9	-9	-9	-9	-9	-9	-9	1	1	0	1	3	1	0	0	1	0	2	2	1	2	-9	-9	-9	-9	-9	-9	-9	-9	-9	-9	-9	-9	-9	-9	-9	-9	-9	-9	-9	-9	-9	-9	-9	-9	-9	-9	-9	-9	-9	-9	-9	-9	-9	-9	-9	-9	3	3	0	3	3	0	3	-9	-9	-9	-9	-9	-9	-9	-9	-9	-9	-9	-9	-9	-9	-9	-9	-9	-9	-9	-9	-9	1	1	2	3	0	2	1	1	2	1	0	2	0	3	0	1	1	2	2	1	1	1	-9	-9	-9	-9	-9	-9	-9	-9	-9	-9	-9	-9	-9	-9	-9	0	1	2	1	0	3	3	0	0	0	3	0	2	2	0	2	0	1	2	2	-9	-9	-9	-9	-9	-9	-9	-9	-9	-9	-9	-9	-9	-9	-9	-9	-9	-9	-9	-9	0	3	3	2	0	1	2	3	1	2	2	3	2	3	0	2	2	0	0	3	3	2	1	2	1	3	1	1	0	2	0	0	3	0	0	1	0	3	1	1	1	0	0	0	3	3	1	0	0	2	3	3	3	3	3	-9	-9	-9	-9	-9	-9	-9	-9	-9	-9	-9	-9	-9	-9	-9	-9	-9	-9	-9	-9	-9	-9	-9	-9	-9	-9	-9	-9	-9	-9	-9	-9	-9	-9	-9	-9	-9	-9	-9	-9	-9	-9	-9	-9	-9	-9	-9	-9	-9	-9	-9	-9	-9	-9	-9	-9	-9	-9	-9	-9	-9	-9	-9	-9	-9	-9	-9	-9	-9	-9	-9	-9	-9	-9	-9	-9	-9	-9	-9	-9	-9	-9	-9	-9	-9	-9	-9	-9	-9	-9	-9	-9	-9	-9	-9	-9	-9	-9	-9	-9	-9	-9	-9	-9	-9	-9	-9	-9	-9	-9	-9	-9	-9	-9	-9	-9	-9	-9	-9	-9	-9	-9	-9	-9	2	1	1	2	-9	-9	-9	-9	-9	-9	-9	-9	-9	-9	-9	-9	-9	-9	-9	-9	-9	-9	-9	-9	-9	-9	-9	-9	-9	-9	-9	-9	-9	-9	-9	-9	-9	-9	-9	-9	-9	-9	-9	-9	-9	-9	-9	-9	-9	-9	-9	-9	-9	-9	-9	-9	-9	-9	-9	-9	-9	-9	-9	-9	-9	-9	-9	-9	-9	-9	-9	-9	-9	-9	-9	-9	3	2	2	3	0	3	-9	-9	-9	-9	-9	-9	-9	-9	-9	-9	-9	-9	-9	-9	-9	3	2	2	2	3	2	2	3	0	3	2	1	1	2	0	2	0	1	0	2	-9	-9	-9	-9	-9	-9	-9	-9	-9	-9	-9	-9	3	1	3	1	1	1	3	1	1	2	1	1	1	3	3	1	0	3	0	2	1	1	3	0	1	0	3	3	0	2	2	2	1	1	0	0	1	0	1	2	1	0	0	0	1	1	1	1	0	1	0	2	-9	-9	1	2	3	3	3	2	0	0	0	0	1	1	3	0	2	2	2	0	0	0	0	1	2	1	2	0	3	3	0	3	2	1	2	0	2	0	0	3	2	2	1	2	0	0	3	3	-9	-9	-9	-9	-9	-9	-9	-9	-9	-9	-9	-9	-9	-9
Ck54					-9	-9	-9	3	2	1	2	0	3	1	0	1	1	0	3	0	0	0	2	1	0	3	1	1	1	0	1	2	1	2	0	2	1	1	2	2	1	0	2	0	2	1	0	3	-9	-9	0	0	0	0	3	2	1	0	3	0	2	0	2	2	2	3	1	3	0	2	1	2	-9	-9	-9	-9	-9	-9	-9	-9	-9	-9	1	3	0	3	0	3	1	3	3	2	1	0	1	0	2	1	3	2	2	0	2	1	1	2	0	0	1	3	1	1	3	0	0	3	1	0	-9	-9	-9	-9	-9	-9	-9	-9	-9	-9	-9	-9	-9	-9	-9	-9	-9	-9	-9	-9	-9	-9	3	3	3	0	2	1	3	2	2	0	2	3	0	3	0	0	-9	-9	-9	-9	-9	-9	0	2	2	3	0	0	0	0	3	0	2	3	0	2	3	2	0	2	3	2	3	0	3	1	1	2	1	2	2	1	3	3	0	0	0	1	1	0	1	3	1	3	0	-9	-9	-9	3	0	0	1	0	0	3	0	1	2	2	0	3	2	0	0	2	3	3	3	0	3	1	0	1	0	0	3	1	1	-9	-9	1	3	3	0	3	3	0	0	3	2	1	1	0	1	3	3	3	1	3	0	0	1	1	0	1	0	2	0	1	1	2	0	2	0	0	3	0	0	2	3	0	3	1	0	2	2	2	0	2	1	3	3	3	2	1	3	2	0	0	0	-9	2	0	0	0	1	2	0	3	2	0	1	3	3	2	1	1	0	2	1	-9	-9	-9	-9	-9	-9	-9	-9	-9	-9	-9	-9	-9	-9	-9	-9	-9	-9	-9	-9	-9	-9	-9	-9	-9	-9	0	0	1	2	0	3	0	0	1	1	2	0	3	3	0	3	0	2	-9	-9	-9	-9	-9	-9	-9	-9	-9	-9	-9	-9	-9	-9	-9	-9	-9	-9	-9	-9	3	0	2	0	0	1	1	3	3	2	3	3	1	1	1	2	3	0	1	1	3	0	2	0	3	2	1	1	3	3	0	1	2	2	-9	-9	-9	-9	-9	-9	-9	-9	-9	-9	-9	-9	-9	-9	-9	-9	-9	-9	-9	-9	-9	0	1	1	1	2	1	3	3	0	1	1	2	1	2	1	1	1	1	2	1	2	3	3	3	-9	-9	-9	-9	-9	2	1	0	2	2	2	2	3	1	2	0	3	1	1	3	3	2	1	1	1	0	2	0	0	1	0	0	2	2	1	2	1	-9	-9	-9	-9	-9	-9	-9	-9	-9	-9	-9	-9	-9	-9	-9	-9	-9	2	3	1	0	-9	-9	-9	-9	-9	-9	-9	-9	-9	-9	-9	-9	-9	3	0	3	3	0	2	3	0	0	3	2	3	3	2	-9	-9	-9	-9	-9	-9	-9	-9	-9	-9	-9	-9	1	0	0	1	0	1	0	0	1	1	3	1	1	1	0	0	0	1	1	1	0	0	3	0	0	3	2	2	0	2	3	3	0	0	2	0	1	3	1	-9	-9	-9	1	1	1	3	1	-9	-9	-9	-9	-9	-9	-9	-9	-9	1	1	1	1	2	3	1	3	3	1	2	2	2	0	3	2	-9	-9	-9	-9	-9	-9	1	3	1	0	0	2	1	3	0	0	3	2	3	2	0	0	2	3	3	1	1	3	0	0	3	3	2	0	3	1	0	3	2	0	3	0	3	3	2	3	0	1	0	2	2	2	3	2	3	3	3	2	2	1	2	2	-9	-9	-9	-9	-9	-9	-9	-9	-9	-9	1	1	0	1	3	1	0	0	1	0	2	2	1	2	-9	-9	-9	-9	-9	-9	-9	-9	-9	-9	-9	-9	-9	-9	-9	-9	-9	-9	-9	-9	-9	-9	-9	-9	-9	-9	-9	-9	-9	-9	-9	-9	-9	-9	-9	-9	3	3	0	3	3	0	3	-9	-9	-9	-9	-9	-9	-9	-9	-9	-9	-9	-9	-9	-9	-9	-9	-9	-9	-9	-9	-9	1	1	2	3	0	2	1	1	2	1	0	2	0	3	0	1	1	2	2	1	1	1	-9	-9	-9	-9	-9	-9	-9	-9	-9	-9	-9	-9	-9	-9	-9	0	1	2	1	0	3	3	0	0	0	3	0	2	2	0	2	0	1	2	2	-9	-9	-9	-9	-9	-9	-9	-9	-9	-9	-9	-9	-9	-9	-9	-9	-9	-9	-9	-9	0	3	3	2	0	1	2	3	1	2	2	3	2	3	0	2	2	0	0	3	3	2	1	2	1	3	1	1	0	2	0	0	3	0	0	1	0	3	3	1	1	0	0	0	3	3	1	0	0	2	3	3	3	3	3	-9	-9	-9	-9	-9	-9	-9	-9	-9	-9	-9	-9	-9	-9	-9	-9	-9	-9	-9	-9	-9	-9	-9	-9	-9	-9	-9	-9	-9	-9	-9	-9	-9	-9	-9	-9	-9	-9	-9	-9	-9	-9	-9	-9	-9	-9	-9	-9	-9	-9	-9	-9	-9	-9	-9	-9	-9	-9	-9	-9	-9	-9	-9	-9	-9	-9	-9	-9	-9	-9	-9	-9	-9	-9	-9	-9	-9	-9	-9	-9	-9	-9	-9	-9	-9	-9	-9	-9	-9	-9	-9	-9	-9	-9	-9	-9	-9	-9	-9	-9	-9	-9	-9	-9	-9	-9	-9	-9	-9	-9	-9	-9	-9	-9	-9	-9	-9	-9	-9	-9	-9	-9	-9	-9	2	1	1	2	-9	-9	-9	-9	-9	-9	-9	-9	-9	-9	-9	-9	-9	-9	-9	-9	-9	-9	-9	-9	-9	-9	-9	-9	-9	-9	-9	-9	-9	-9	-9	-9	-9	-9	-9	-9	-9	-9	-9	-9	-9	-9	-9	-9	-9	-9	-9	-9	-9	-9	-9	-9	-9	-9	-9	-9	-9	-9	-9	-9	-9	-9	-9	-9	-9	-9	-9	-9	-9	-9	-9	-9	3	2	2	3	0	3	-9	-9	-9	-9	-9	-9	-9	-9	-9	-9	-9	-9	-9	-9	-9	3	1	2	2	3	2	2	3	0	3	2	1	1	2	0	2	0	1	0	2	-9	-9	-9	-9	-9	-9	-9	-9	-9	-9	-9	-9	3	1	3	1	1	1	3	1	1	2	1	1	1	3	3	1	0	3	0	2	1	1	3	0	1	0	3	3	0	2	2	2	1	1	0	0	1	0	1	2	1	0	0	0	1	1	1	1	0	1	0	2	-9	-9	1	3	3	0	3	2	0	0	0	0	1	1	3	0	2	2	2	0	0	0	0	1	2	1	2	0	3	3	0	3	2	1	2	0	2	0	0	3	2	2	1	2	0	0	3	3	-9	-9	-9	-9	-9	-9	-9	-9	-9	-9	-9	-9	-9	-9
Ck56					2	1	1	-9	-9	-9	-9	-9	3	1	0	1	1	0	1	0	0	0	2	1	0	3	1	1	1	0	1	2	1	2	0	2	1	1	2	2	1	0	2	0	2	1	0	3	3	2	0	0	0	0	3	2	1	0	3	0	2	0	2	2	2	3	1	3	0	2	1	2	-9	-9	-9	-9	-9	-9	-9	-9	-9	-9	1	3	0	3	0	1	1	3	3	2	1	0	1	0	2	1	3	2	2	0	2	1	1	2	2	0	1	3	1	1	3	0	0	3	1	0	0	3	-9	3	0	1	3	0	1	1	3	0	1	1	0	1	3	2	2	0	3	2	3	1	3	0	2	1	3	2	2	0	2	3	0	3	0	0	-9	-9	-9	-9	-9	-9	0	2	2	3	0	0	0	3	3	0	2	3	0	2	1	2	0	2	3	2	3	0	3	1	1	2	1	2	2	1	3	-9	0	0	0	1	2	0	1	3	1	3	0	1	2	2	3	2	2	1	0	0	3	0	1	2	2	0	3	2	0	0	2	3	3	3	0	3	1	0	1	0	0	3	1	1	-9	-9	1	3	3	0	3	3	0	0	3	2	1	1	0	1	3	3	3	1	3	0	0	1	1	0	1	0	2	0	1	1	2	0	2	0	0	3	0	0	2	3	0	3	1	0	2	2	2	0	2	1	3	3	3	2	1	1	2	0	0	0	-9	2	0	0	0	1	2	0	3	2	0	1	3	3	2	1	1	0	0	1	-9	-9	-9	-9	-9	-9	-9	-9	-9	-9	-9	-9	-9	-9	-9	-9	-9	-9	-9	-9	-9	-9	-9	-9	-9	-9	0	0	1	2	0	3	0	0	1	2	2	-9	3	3	2	3	0	2	-9	-9	-9	-9	-9	-9	-9	-9	-9	-9	-9	-9	-9	-9	-9	-9	-9	-9	-9	-9	3	0	2	0	0	1	1	3	3	2	3	3	1	1	1	2	3	0	1	1	1	0	2	0	1	2	1	2	3	3	2	1	2	2	3	2	1	3	0	1	-9	-9	-9	-9	-9	-9	-9	-9	-9	-9	-9	-9	-9	-9	-9	0	1	1	2	2	1	3	3	0	1	1	2	1	2	1	1	1	1	2	1	2	3	1	3	-9	-9	-9	-9	-9	2	1	0	2	2	2	2	3	1	2	0	3	1	1	3	3	2	1	1	1	0	2	0	0	1	3	0	2	2	-9	-9	-9	-9	-9	-9	-9	-9	-9	-9	-9	-9	-9	-9	-9	-9	-9	-9	-9	-9	2	3	1	-9	1	3	1	1	2	2	-9	1	0	2	2	2	3	3	2	3	3	0	2	3	0	0	3	2	3	3	2	-9	-9	-9	-9	-9	-9	-9	-9	-9	-9	-9	-9	1	0	0	1	0	1	0	0	1	1	3	1	1	1	0	0	0	1	1	1	0	0	3	0	0	3	2	2	0	2	3	3	0	0	2	0	1	3	1	-9	-9	-9	1	1	1	3	1	-9	-9	-9	-9	-9	-9	-9	-9	-9	1	-9	-9	-9	-9	-9	-9	-9	-9	-9	-9	-9	-9	-9	-9	-9	1	2	2	2	2	3	-9	-9	-9	-9	0	0	1	3	3	0	3	2	3	0	0	0	2	3	3	1	1	3	0	0	3	3	2	0	3	1	0	3	2	0	3	0	3	3	2	3	0	1	0	2	2	2	3	2	3	3	3	2	2	1	2	2	1	1	1	2	2	3	3	2	0	1	-9	1	0	1	3	1	0	0	1	0	2	2	1	2	-9	-9	-9	-9	-9	-9	-9	-9	-9	-9	-9	-9	-9	-9	-9	-9	-9	-9	-9	-9	-9	-9	-9	-9	-9	-9	-9	-9	-9	-9	-9	-9	-9	-9	-9	-9	3	3	0	1	3	0	3	3	0	3	1	1	0	2	1	1	0	2	2	3	2	1	1	2	3	1	1	2	1	1	2	3	0	2	1	2	2	1	0	2	0	3	0	1	1	2	2	1	1	1	-9	-9	-9	-9	-9	-9	-9	-9	-9	-9	-9	-9	-9	-9	-9	0	1	2	1	0	3	3	0	0	0	3	0	2	2	0	2	0	1	2	2	-9	-9	-9	-9	-9	-9	-9	-9	-9	-9	-9	-9	-9	-9	-9	-9	-9	-9	-9	-9	0	3	3	2	0	1	2	3	1	2	2	1	2	3	0	2	2	0	0	3	-9	-9	-9	-9	-9	-9	-9	-9	-9	-9	-9	-9	-9	-9	-9	-9	-9	-9	-9	-9	-9	-9	-9	-9	-9	-9	-9	-9	-9	-9	-9	-9	-9	-9	-9	-9	-9	-9	-9	-9	-9	-9	-9	-9	-9	-9	-9	-9	-9	-9	-9	-9	-9	-9	-9	-9	-9	-9	-9	-9	-9	-9	-9	-9	-9	-9	-9	-9	-9	-9	-9	-9	-9	-9	-9	-9	-9	-9	-9	-9	-9	-9	-9	-9	-9	-9	-9	-9	-9	-9	-9	-9	-9	-9	-9	-9	-9	-9	-9	-9	-9	-9	-9	-9	-9	-9	-9	3	2	0	3	2	1	1	1	1	3	3	3	0	3	0	3	3	2	-9	-9	-9	-9	-9	-9	-9	-9	-9	-9	-9	-9	-9	-9	-9	-9	-9	-9	-9	-9	-9	-9	-9	-9	-9	-9	-9	-9	-9	-9	-9	-9	-9	-9	2	1	1	2	-9	-9	-9	-9	-9	-9	-9	-9	-9	-9	-9	-9	-9	-9	-9	-9	-9	-9	-9	-9	-9	-9	-9	-9	-9	-9	-9	-9	-9	-9	-9	-9	-9	-9	-9	-9	-9	-9	1	2	0	3	0	-9	-9	-9	-9	-9	-9	-9	-9	-9	-9	-9	-9	-9	-9	-9	-9	-9	-9	-9	-9	-9	-9	-9	-9	-9	-9	-9	-9	-9	3	2	2	3	0	3	0	1	0	1	1	1	1	1	2	0	2	1	2	0	2	3	2	2	2	3	2	2	3	0	3	2	1	1	2	0	2	0	1	0	2	-9	-9	-9	-9	-9	-9	-9	-9	-9	-9	-9	-9	3	1	3	1	1	1	3	1	1	2	1	1	1	3	3	1	0	3	0	2	1	1	3	0	1	0	3	3	0	2	2	2	1	1	0	0	1	0	1	2	1	0	0	0	1	1	1	1	0	1	0	2	1	3	1	3	3	3	3	2	0	0	0	0	1	1	3	0	2	2	2	0	1	0	0	1	2	1	2	0	3	3	0	3	2	1	2	0	2	0	0	3	2	2	1	2	0	0	3	3	-9	-9	-9	-9	-9	-9	-9	-9	-9	-9	-9	-9	-9	-9
Ck56					0	1	1	-9	-9	-9	-9	-9	3	1	0	1	1	0	3	0	0	0	2	1	0	3	1	1	1	0	1	2	1	2	0	2	1	1	2	2	1	0	2	0	2	1	0	3	3	2	0	0	0	0	3	2	1	0	3	0	2	0	2	2	2	3	1	3	0	2	1	2	-9	-9	-9	-9	-9	-9	-9	-9	-9	-9	1	3	0	3	0	1	1	3	3	2	1	0	1	0	2	1	3	2	2	0	2	1	1	2	0	0	1	3	1	1	3	0	0	3	1	0	0	3	-9	3	0	1	3	0	1	1	3	0	1	1	0	1	3	2	2	0	3	2	3	3	3	0	2	1	3	2	2	0	2	3	0	3	0	0	-9	-9	-9	-9	-9	-9	0	2	2	3	0	0	0	0	3	0	2	3	0	2	3	2	0	2	3	2	3	0	3	1	1	2	1	2	2	1	3	-9	0	0	0	1	1	0	1	3	1	3	0	1	2	2	3	0	0	1	0	0	3	0	1	2	2	0	3	2	0	0	2	3	3	3	0	3	1	0	1	0	0	3	1	1	-9	-9	1	3	3	0	3	3	0	0	3	2	1	1	0	1	3	3	3	1	3	0	0	1	1	0	1	0	2	0	1	1	2	0	2	0	0	3	0	0	2	3	0	3	1	0	2	2	2	0	2	1	3	3	3	2	1	3	2	0	0	0	-9	2	0	0	0	1	2	0	3	2	0	1	3	3	2	1	1	0	0	1	-9	-9	-9	-9	-9	-9	-9	-9	-9	-9	-9	-9	-9	-9	-9	-9	-9	-9	-9	-9	-9	-9	-9	-9	-9	-9	0	0	1	2	0	3	0	0	1	2	2	-9	3	3	2	3	0	2	-9	-9	-9	-9	-9	-9	-9	-9	-9	-9	-9	-9	-9	-9	-9	-9	-9	-9	-9	-9	3	0	2	0	0	1	1	3	3	2	3	3	1	1	1	2	3	0	1	1	3	0	2	0	3	2	1	2	3	3	0	1	2	2	3	2	1	3	0	1	-9	-9	-9	-9	-9	-9	-9	-9	-9	-9	-9	-9	-9	-9	-9	0	1	1	1	2	1	3	3	0	1	1	2	1	2	1	1	1	1	2	1	2	3	3	3	-9	-9	-9	-9	-9	2	1	0	2	2	2	2	3	1	2	0	3	1	1	3	3	2	1	1	1	0	2	0	0	1	3	0	2	2	-9	-9	-9	-9	-9	-9	-9	-9	-9	-9	-9	-9	-9	-9	-9	-9	-9	-9	-9	-9	2	3	1	-9	1	3	1	1	2	2	-9	1	0	2	2	2	3	3	0	3	3	0	2	3	0	0	3	2	3	3	2	-9	-9	-9	-9	-9	-9	-9	-9	-9	-9	-9	-9	1	0	0	1	0	1	0	0	1	1	3	1	1	1	0	0	0	1	1	1	0	0	3	0	0	3	2	2	0	2	3	3	0	0	2	0	1	3	1	-9	-9	-9	1	1	1	3	3	-9	-9	-9	-9	-9	-9	-9	-9	-9	1	-9	-9	-9	-9	-9	-9	-9	-9	-9	-9	-9	-9	-9	-9	-9	1	2	2	2	2	3	-9	-9	-9	-9	0	0	1	3	0	0	3	2	3	0	0	0	2	3	3	1	1	3	0	0	3	3	2	0	3	1	0	3	2	0	3	0	3	3	2	3	0	1	0	2	2	2	3	2	3	3	3	2	2	1	2	2	1	1	1	2	2	3	3	2	0	1	-9	1	0	1	3	1	0	0	1	0	2	2	1	2	-9	-9	-9	-9	-9	-9	-9	-9	-9	-9	-9	-9	-9	-9	-9	-9	-9	-9	-9	-9	-9	-9	-9	-9	-9	-9	-9	-9	-9	-9	-9	-9	-9	-9	-9	-9	3	3	0	3	3	0	3	3	0	3	1	1	0	2	1	1	0	2	2	3	2	1	1	2	3	1	1	2	1	1	2	3	0	2	1	1	2	0	0	2	0	3	0	1	1	2	2	3	1	1	-9	-9	-9	-9	-9	-9	-9	-9	-9	-9	-9	-9	-9	-9	-9	0	1	2	1	0	3	3	0	0	0	3	0	2	2	0	2	0	1	2	2	-9	-9	-9	-9	-9	-9	-9	-9	-9	-9	-9	-9	-9	-9	-9	-9	-9	-9	-9	-9	0	3	3	2	0	1	2	3	1	2	2	3	2	3	0	2	2	0	0	3	-9	-9	-9	-9	-9	-9	-9	-9	-9	-9	-9	-9	-9	-9	-9	-9	-9	-9	-9	-9	-9	-9	-9	-9	-9	-9	-9	-9	-9	-9	-9	-9	-9	-9	-9	-9	-9	-9	-9	-9	-9	-9	-9	-9	-9	-9	-9	-9	-9	-9	-9	-9	-9	-9	-9	-9	-9	-9	-9	-9	-9	-9	-9	-9	-9	-9	-9	-9	-9	-9	-9	-9	-9	-9	-9	-9	-9	-9	-9	-9	-9	-9	-9	-9	-9	-9	-9	-9	-9	-9	-9	-9	-9	-9	-9	-9	-9	-9	-9	-9	-9	-9	-9	-9	-9	-9	-9	3	2	0	3	2	1	1	1	1	3	3	3	0	3	0	3	3	2	-9	-9	-9	-9	-9	-9	-9	-9	-9	-9	-9	-9	-9	-9	-9	-9	-9	-9	-9	-9	-9	-9	-9	-9	-9	-9	-9	-9	-9	-9	-9	-9	-9	-9	2	1	1	2	-9	-9	-9	-9	-9	-9	-9	-9	-9	-9	-9	-9	-9	-9	-9	-9	-9	-9	-9	-9	-9	-9	-9	-9	-9	-9	-9	-9	-9	-9	-9	-9	-9	-9	-9	-9	-9	-9	1	2	0	3	0	-9	-9	-9	-9	-9	-9	-9	-9	-9	-9	-9	-9	-9	-9	-9	-9	-9	-9	-9	-9	-9	-9	-9	-9	-9	-9	-9	-9	-9	3	2	2	3	0	3	0	1	0	3	1	1	1	1	2	0	2	1	2	0	2	3	1	2	2	3	2	2	3	0	3	2	1	1	2	0	2	0	1	0	2	-9	-9	-9	-9	-9	-9	-9	-9	-9	-9	-9	-9	3	1	3	1	1	1	3	1	1	2	1	1	1	3	3	1	0	3	0	2	1	1	3	0	1	0	3	3	0	2	2	2	1	1	0	0	1	0	1	2	0	0	0	0	1	1	1	1	0	1	0	2	1	3	1	3	3	3	3	2	0	0	0	0	3	1	3	0	2	2	2	0	0	0	0	1	2	1	2	0	3	3	0	3	2	1	2	0	2	0	0	3	2	2	1	2	0	0	3	3	-9	-9	-9	-9	-9	-9	-9	-9	-9	-9	-9	-9	-9	-9
Ck7					-9	-9	-9	3	2	1	2	0	3	1	0	1	1	0	1	0	0	0	2	3	0	3	1	1	1	3	2	2	1	2	3	2	1	1	-9	-9	-9	-9	-9	-9	-9	-9	-9	-9	3	2	0	0	2	0	3	2	1	0	3	0	2	0	2	2	2	3	1	3	0	2	1	2	3	1	1	1	3	2	0	0	0	1	1	3	0	3	0	1	1	3	3	2	1	0	1	0	2	1	3	2	2	0	2	1	1	2	0	0	1	1	1	1	3	0	0	3	1	0	-9	-9	-9	-9	-9	1	3	0	1	1	3	0	1	1	0	1	3	2	2	0	3	2	3	3	1	0	2	1	3	2	2	0	2	3	0	3	0	0	1	2	0	3	2	2	0	2	2	3	0	2	0	3	3	0	2	3	0	2	1	2	0	2	3	2	3	1	3	1	1	2	1	2	2	1	3	3	0	0	0	1	2	3	1	3	1	3	0	-9	-9	-9	-9	-9	-9	-9	-9	-9	-9	-9	-9	-9	-9	0	3	2	0	0	2	3	3	3	0	3	1	0	1	0	0	3	1	1	2	-9	-9	-9	-9	-9	-9	-9	0	0	3	2	1	1	0	1	3	3	1	1	0	0	0	1	1	0	1	0	2	0	2	1	2	0	2	0	0	3	0	0	2	3	0	3	1	0	2	2	2	0	2	1	3	3	3	2	1	3	2	0	0	0	-9	2	0	0	2	1	2	0	3	2	0	1	3	3	2	1	1	0	2	1	3	3	3	2	3	0	0	1	1	2	2	0	0	2	1	1	2	2	0	2	0	1	0	0	0	2	0	0	1	2	0	3	3	0	1	2	2	0	3	3	2	3	0	2	-9	-9	-9	-9	-9	-9	-9	-9	-9	-9	-9	-9	-9	-9	-9	-9	-9	-9	-9	-9	3	0	2	0	0	2	1	3	3	2	3	3	1	1	1	2	3	0	1	1	3	0	2	0	3	2	1	2	3	3	2	1	2	2	3	2	1	3	0	1	-9	-9	-9	-9	-9	-9	-9	-9	-9	-9	-9	-9	-9	-9	-9	0	1	1	1	2	1	3	3	0	1	1	2	1	2	1	1	1	1	2	1	2	3	3	3	3	1	2	2	0	2	1	0	2	2	2	2	3	1	2	0	3	1	1	3	3	2	1	1	1	0	2	0	0	1	3	0	2	2	1	2	3	1	1	3	0	2	2	0	0	0	1	2	1	1	0	1	0	0	2	3	1	0	1	3	1	1	2	2	1	1	0	2	2	2	3	3	2	3	1	0	2	3	0	0	3	2	3	3	2	3	2	3	2	1	1	0	0	2	-9	-9	-9	-9	0	0	1	0	1	0	0	1	1	3	1	1	1	0	0	0	-9	1	1	0	0	3	0	0	3	2	2	0	2	3	3	0	0	2	0	1	3	1	0	2	0	-9	-9	-9	3	1	0	2	0	0	2	2	2	3	1	1	-9	-9	-9	-9	-9	-9	-9	-9	-9	-9	-9	-9	-9	-9	-9	-9	-9	-9	-9	-9	-9	1	3	3	0	0	0	1	3	0	0	3	2	3	0	0	0	2	3	1	1	1	3	0	0	3	3	2	0	3	1	0	3	2	0	3	0	3	3	2	3	0	1	0	2	2	2	3	2	3	3	3	2	2	1	2	2	1	1	1	2	2	3	3	2	0	1	1	1	0	1	3	1	0	0	1	0	2	2	1	2	-9	-9	-9	-9	-9	-9	-9	-9	-9	-9	-9	-9	-9	-9	-9	-9	-9	-9	-9	-9	-9	-9	-9	-9	-9	-9	-9	-9	-9	-9	-9	-9	-9	-9	-9	-9	-9	-9	-9	-9	-9	-9	-9	3	0	3	1	1	0	2	1	1	0	2	2	3	2	1	1	2	1	1	1	2	1	1	2	3	0	2	1	2	2	0	0	2	0	3	0	1	1	2	2	1	1	1	-9	-9	-9	-9	-9	-9	-9	-9	-9	-9	-9	-9	-9	-9	-9	0	0	2	1	0	3	3	0	0	0	3	0	2	2	0	2	0	1	2	2	-9	-9	-9	-9	-9	-9	-9	-9	-9	-9	-9	-9	-9	-9	-9	-9	-9	-9	-9	-9	0	3	3	2	0	1	2	3	1	2	2	3	2	3	0	2	2	0	0	3	3	2	1	2	1	3	1	1	0	2	0	0	3	0	0	1	0	3	1	1	1	0	0	0	-9	-9	-9	-9	-9	-9	-9	-9	-9	-9	-9	-9	-9	-9	-9	-9	-9	-9	-9	-9	-9	-9	-9	-9	-9	-9	-9	-9	-9	-9	-9	-9	-9	-9	-9	-9	-9	-9	-9	-9	-9	-9	-9	-9	-9	-9	-9	-9	-9	-9	-9	-9	-9	-9	-9	-9	-9	-9	-9	-9	-9	-9	-9	-9	-9	-9	-9	-9	-9	-9	-9	-9	-9	-9	-9	-9	-9	-9	-9	-9	-9	-9	-9	3	2	2	3	2	1	1	1	1	3	3	3	0	3	0	3	3	2	-9	-9	-9	-9	-9	-9	-9	-9	-9	-9	-9	-9	-9	-9	-9	-9	-9	-9	-9	-9	-9	-9	-9	-9	-9	-9	-9	-9	-9	-9	-9	-9	-9	-9	-9	-9	-9	2	-9	-9	-9	-9	-9	-9	-9	-9	-9	-9	-9	-9	-9	-9	-9	-9	-9	-9	-9	-9	-9	-9	-9	-9	-9	-9	-9	-9	-9	-9	-9	-9	-9	-9	-9	-9	-9	-9	-9	-9	-9	-9	-9	-9	-9	-9	-9	-9	-9	-9	-9	-9	-9	-9	-9	-9	-9	-9	-9	-9	-9	-9	-9	-9	-9	-9	-9	-9	-9	-9	-9	-9	3	2	2	3	0	3	-9	-9	-9	-9	-9	-9	-9	-9	-9	-9	-9	-9	-9	-9	-9	3	1	2	2	3	2	2	3	0	3	2	1	1	2	-9	-9	-9	-9	-9	-9	-9	-9	-9	-9	-9	-9	-9	-9	-9	-9	-9	-9	-9	-9	-9	-9	-9	-9	-9	-9	1	2	1	1	1	3	3	1	0	3	0	2	3	1	3	0	1	0	3	3	-9	-9	-9	-9	-9	-9	-9	-9	-9	-9	-9	-9	-9	0	0	0	1	1	1	1	0	1	0	2	1	3	1	3	3	3	3	2	0	0	0	0	1	1	3	0	2	2	2	0	1	0	0	1	2	1	2	0	3	3	0	3	2	1	2	0	2	2	3	3	2	2	1	2	2	0	3	3	-9	-9	-9	-9	-9	-9	-9	-9	-9	-9	-9	-9	-9	-9
Ck7					-9	-9	-9	3	2	1	2	0	3	1	0	1	1	0	1	0	0	0	2	3	0	3	1	1	1	3	2	2	1	2	3	2	1	1	-9	-9	-9	-9	-9	-9	-9	-9	-9	-9	3	2	0	0	0	0	3	2	1	0	3	0	2	0	2	2	2	3	1	3	0	2	1	2	3	1	1	1	3	2	0	0	0	1	1	3	0	3	0	1	1	3	3	2	1	0	1	0	2	1	3	2	2	0	2	1	1	2	0	0	1	1	1	1	3	0	0	3	1	0	-9	-9	-9	-9	-9	1	3	0	1	1	3	0	1	1	0	1	3	2	2	0	3	2	3	3	3	0	2	1	3	2	2	0	2	3	0	3	0	0	1	2	0	3	2	2	0	2	2	3	0	0	0	0	3	0	2	3	0	2	1	2	0	2	3	3	3	1	3	1	1	1	1	2	2	1	3	3	0	0	0	1	2	3	1	3	1	3	0	-9	-9	-9	-9	-9	-9	-9	-9	-9	-9	-9	-9	-9	-9	0	3	2	0	0	2	3	3	3	0	3	1	0	1	0	0	3	1	3	2	-9	-9	-9	-9	-9	-9	-9	0	0	3	2	1	1	0	1	3	3	1	1	0	0	0	1	1	0	1	0	2	0	1	1	0	0	2	0	0	3	0	0	2	3	0	3	1	0	2	2	2	0	2	1	3	3	3	2	1	3	2	0	0	0	-9	2	0	0	2	3	2	0	3	2	0	1	3	3	2	1	3	0	2	1	3	3	3	1	3	0	0	3	1	2	2	0	0	2	1	1	2	2	0	2	0	1	0	0	0	2	0	0	1	2	0	3	3	0	1	2	2	0	3	3	0	3	0	2	-9	-9	-9	-9	-9	-9	-9	-9	-9	-9	-9	-9	-9	-9	-9	-9	-9	-9	-9	-9	3	0	2	0	0	2	1	3	3	2	3	3	1	1	3	2	3	0	1	1	3	0	2	0	3	2	1	2	3	3	2	1	2	2	3	2	1	3	0	1	-9	-9	-9	-9	-9	-9	-9	-9	-9	-9	-9	-9	-9	-9	-9	0	1	1	1	2	1	3	3	0	1	1	2	1	2	1	1	1	1	2	1	2	3	3	3	3	1	2	2	0	2	1	0	2	2	2	2	3	1	2	0	3	1	1	3	3	2	1	1	1	0	2	0	0	1	3	0	2	2	1	2	3	1	1	3	0	2	2	0	0	0	1	2	1	1	0	1	0	0	2	3	1	0	1	3	1	1	2	2	1	1	0	2	2	2	3	3	2	3	3	0	2	3	0	0	3	2	3	3	2	3	2	3	2	1	1	0	0	2	-9	-9	-9	-9	0	0	1	0	1	0	0	1	1	3	1	1	1	0	0	0	-9	1	1	0	0	3	0	0	3	2	2	0	2	3	3	0	0	2	0	1	3	1	0	2	0	-9	-9	-9	3	1	0	2	0	0	2	2	2	3	1	1	-9	-9	-9	-9	-9	-9	-9	-9	-9	-9	-9	-9	-9	-9	-9	-9	-9	-9	-9	-9	-9	1	3	3	0	0	0	1	3	0	0	3	2	3	0	0	0	2	3	1	1	1	3	0	0	3	3	2	0	3	1	0	3	2	0	3	0	3	3	2	3	0	1	0	2	2	2	3	2	3	3	3	2	2	1	2	2	1	1	1	2	2	3	3	2	0	1	1	1	0	1	3	1	0	0	0	0	2	2	1	2	-9	-9	-9	-9	-9	-9	-9	-9	-9	-9	-9	-9	-9	-9	-9	-9	-9	-9	-9	-9	-9	-9	-9	-9	-9	-9	-9	-9	-9	-9	-9	-9	-9	-9	-9	-9	-9	-9	-9	-9	-9	-9	-9	3	0	3	1	1	0	2	1	1	0	2	0	3	2	1	1	2	1	1	1	2	3	1	2	3	0	2	1	1	2	0	0	2	0	3	0	1	1	2	2	1	1	1	-9	-9	-9	-9	-9	-9	-9	-9	-9	-9	-9	-9	-9	-9	-9	0	0	2	1	0	3	3	0	0	0	3	0	2	2	0	2	0	1	2	2	-9	-9	-9	-9	-9	-9	-9	-9	-9	-9	-9	-9	-9	-9	-9	-9	-9	-9	-9	-9	0	3	3	2	0	1	2	3	1	2	2	3	2	3	0	2	2	0	0	3	3	2	1	2	1	3	1	1	0	2	0	0	3	0	0	1	0	3	1	1	1	0	0	0	-9	-9	-9	-9	-9	-9	-9	-9	-9	-9	-9	-9	-9	-9	-9	-9	-9	-9	-9	-9	-9	-9	-9	-9	-9	-9	-9	-9	-9	-9	-9	-9	-9	-9	-9	-9	-9	-9	-9	-9	-9	-9	-9	-9	-9	-9	-9	-9	-9	-9	-9	-9	-9	-9	-9	-9	-9	-9	-9	-9	-9	-9	-9	-9	-9	-9	-9	-9	-9	-9	-9	-9	-9	-9	-9	-9	-9	-9	-9	-9	-9	-9	-9	3	2	0	3	2	1	1	1	1	3	3	3	0	3	0	3	3	2	-9	-9	-9	-9	-9	-9	-9	-9	-9	-9	-9	-9	-9	-9	-9	-9	-9	-9	-9	-9	-9	-9	-9	-9	-9	-9	-9	-9	-9	-9	-9	-9	-9	-9	-9	-9	-9	2	-9	-9	-9	-9	-9	-9	-9	-9	-9	-9	-9	-9	-9	-9	-9	-9	-9	-9	-9	-9	-9	-9	-9	-9	-9	-9	-9	-9	-9	-9	-9	-9	-9	-9	-9	-9	-9	-9	-9	-9	-9	-9	-9	-9	-9	-9	-9	-9	-9	-9	-9	-9	-9	-9	-9	-9	-9	-9	-9	-9	-9	-9	-9	-9	-9	-9	-9	-9	-9	-9	-9	-9	3	2	2	3	0	3	-9	-9	-9	-9	-9	-9	-9	-9	-9	-9	-9	-9	-9	-9	-9	3	1	2	2	3	2	2	3	0	3	2	1	1	2	-9	-9	-9	-9	-9	-9	-9	-9	-9	-9	-9	-9	-9	-9	-9	-9	-9	-9	-9	-9	-9	-9	-9	-9	-9	-9	1	2	1	1	1	3	3	1	0	3	0	2	3	1	3	0	1	0	3	3	-9	-9	-9	-9	-9	-9	-9	-9	-9	-9	-9	-9	-9	0	0	0	1	1	1	1	0	1	0	2	1	3	1	3	3	3	3	2	0	0	0	0	1	1	3	0	2	2	0	0	1	0	0	1	2	1	2	0	3	3	0	3	2	1	2	0	2	0	0	3	2	2	1	2	0	0	3	3	-9	-9	-9	-9	-9	-9	-9	-9	-9	-9	-9	-9	-9	-9
Ck80					2	1	1	-9	-9	-9	-9	-9	-9	-9	-9	-9	-9	-9	-9	-9	-9	-9	-9	-9	-9	-9	-9	-9	-9	-9	-9	-9	-9	-9	-9	-9	-9	-9	-9	-9	-9	-9	-9	-9	-9	-9	-9	-9	-9	-9	0	0	0	0	3	2	1	0	3	0	2	0	2	2	2	1	1	3	0	2	1	3	-9	-9	1	1	3	2	0	0	0	-9	3	1	0	3	3	1	1	3	3	2	1	0	1	0	2	-9	-9	-9	-9	-9	-9	-9	-9	2	0	0	1	3	1	1	3	3	0	2	1	0	0	3	1	3	0	-9	-9	-9	-9	-9	-9	-9	-9	-9	-9	-9	-9	-9	-9	-9	-9	-9	-9	-9	-9	-9	-9	-9	-9	-9	-9	-9	-9	-9	0	3	0	0	2	2	2	3	2	2	-9	-9	-9	-9	-9	-9	-9	-9	-9	-9	-9	-9	-9	-9	-9	-9	-9	-9	-9	-9	-9	-9	-9	-9	-9	-9	-9	-9	-9	-9	-9	-9	-9	-9	-9	-9	-9	-9	-9	-9	-9	-9	-9	1	2	2	3	2	2	1	0	0	3	0	1	2	2	0	0	2	0	0	2	3	3	3	0	3	0	0	3	0	0	3	1	1	2	1	-9	-9	-9	-9	-9	-9	0	0	3	2	1	1	0	1	3	3	1	3	3	3	0	-9	-9	-9	-9	-9	-9	-9	-9	-9	-9	-9	-9	-9	-9	-9	-9	-9	-9	-9	-9	-9	-9	-9	-9	-9	2	0	2	1	3	3	3	2	3	3	0	0	0	0	-9	-9	-9	-9	-9	-9	-9	-9	-9	-9	-9	-9	-9	-9	-9	-9	-9	-9	-9	-9	3	3	3	1	3	0	1	-9	0	2	3	0	0	2	1	-9	2	0	0	3	-9	3	0	0	0	2	0	0	3	2	0	3	3	0	1	2	2	-9	3	3	2	3	0	2	-9	-9	-9	-9	-9	-9	-9	-9	-9	-9	-9	-9	-9	-9	-9	-9	-9	-9	-9	-9	3	0	2	0	0	2	1	1	3	2	3	1	-9	-9	-9	-9	-9	-9	-9	-9	-9	-9	-9	-9	-9	-9	-9	-9	-9	-9	-9	-9	-9	-9	-9	-9	-9	-9	-9	-9	1	0	1	0	3	3	3	3	1	0	3	1	0	2	1	0	1	3	1	2	1	3	0	0	1	1	2	1	2	1	1	1	1	2	1	2	3	3	1	3	1	2	2	0	2	1	0	2	2	2	2	3	1	2	0	3	1	1	3	3	2	1	1	1	0	2	0	0	1	0	0	2	2	-9	-9	-9	-9	-9	-9	-9	-9	-9	-9	-9	-9	-9	-9	-9	-9	-9	-9	-9	-9	2	3	1	0	-9	-9	-9	-9	-9	-9	-9	-9	-9	-9	-9	-9	-9	3	2	3	3	2	2	3	0	0	3	2	3	3	2	3	1	3	2	1	1	0	0	2	2	2	0	1	-9	-9	-9	-9	-9	-9	-9	-9	-9	-9	-9	-9	-9	-9	-9	-9	-9	-9	-9	-9	0	3	0	0	3	2	2	0	2	3	3	0	0	2	0	1	1	1	-9	-9	-9	1	1	1	3	1	0	2	0	0	2	2	2	3	1	1	-9	-9	-9	-9	-9	-9	-9	-9	-9	-9	-9	-9	-9	-9	-9	-9	-9	-9	-9	-9	-9	-9	-9	-9	-9	-9	-9	-9	-9	-9	-9	-9	-9	-9	-9	-9	-9	-9	-9	-9	-9	-9	-9	-9	0	3	3	2	0	3	1	3	3	2	0	3	0	1	3	2	3	0	1	0	2	2	2	3	2	3	3	1	2	2	1	2	2	1	0	1	2	-9	3	-9	2	0	1	1	1	0	3	3	1	1	0	1	0	0	2	1	2	0	0	3	3	3	2	3	3	1	2	2	0	0	3	2	0	3	2	3	0	0	3	2	2	3	1	3	0	3	0	1	3	0	1	3	3	3	3	0	3	3	0	3	1	0	3	1	3	0	2	3	1	0	2	2	3	2	1	1	2	1	3	1	2	1	0	2	2	0	2	1	2	0	0	0	0	2	2	0	1	1	2	2	1	1	1	3	3	0	1	1	0	2	1	2	1	0	3	2	0	1	-9	-9	-9	-9	-9	-9	-9	-9	-9	-9	-9	-9	-9	-9	-9	-9	-9	-9	2	2	-9	-9	-9	-9	-9	-9	-9	-9	-9	-9	-9	-9	-9	-9	-9	-9	-9	-9	-9	-9	0	3	3	2	1	1	2	3	1	3	2	3	2	3	2	2	2	0	0	3	3	2	1	2	2	3	1	1	0	2	2	0	1	3	0	1	0	1	1	1	1	2	1	1	-9	-9	-9	-9	-9	-9	-9	-9	-9	-9	-9	3	3	3	2	2	3	3	3	1	1	3	3	0	3	-9	3	2	-9	-9	-9	-9	-9	-9	-9	-9	-9	-9	-9	-9	-9	-9	-9	-9	2	3	0	1	1	1	2	3	1	1	0	3	2	3	3	2	0	0	1	2	3	0	1	1	1	0	1	2	2	2	3	0	0	3	3	1	3	0	-9	3	2	0	3	2	1	1	1	1	3	3	3	0	3	0	3	3	2	2	1	2	2	1	1	3	3	0	3	0	2	3	1	1	2	0	0	1	3	1	3	3	0	2	3	0	3	3	2	1	3	2	2	-9	-9	-9	2	-9	-9	-9	-9	-9	-9	-9	-9	-9	-9	-9	-9	-9	-9	-9	-9	-9	-9	-9	-9	-9	-9	-9	-9	-9	-9	-9	-9	-9	-9	-9	-9	-9	-9	-9	-9	-9	-9	-9	-9	-9	-9	-9	-9	-9	-9	-9	-9	-9	-9	-9	-9	-9	-9	-9	-9	-9	-9	-9	-9	-9	-9	-9	-9	-9	-9	-9	-9	-9	-9	-9	-9	-9	-9	-9	-9	-9	-9	0	1	3	1	0	1	1	1	2	2	2	-9	2	2	3	-9	-9	-9	-9	-9	-9	-9	-9	-9	-9	-9	-9	-9	-9	0	2	0	3	0	2	-9	-9	-9	-9	-9	-9	-9	-9	-9	-9	-9	-9	-9	-9	-9	-9	-9	-9	-9	-9	-9	-9	-9	-9	-9	-9	-9	-9	-9	-9	-9	-9	-9	-9	-9	-9	-9	-9	-9	-9	-9	-9	-9	-9	-9	-9	-9	-9	-9	-9	-9	-9	-9	0	0	0	2	1	1	1	0	1	0	2	1	3	-9	-9	-9	-9	-9	-9	-9	-9	-9	-9	-9	-9	-9	-9	-9	-9	-9	-9	-9	-9	-9	-9	-9	-9	0	0	3	3	0	3	2	1	2	2	0	0	0	3	2	0	2	2	0	0	3	3	0	1	0	1	3	3	3	0	3	1	1	3	1	3
Ck80					2	1	1	-9	-9	-9	-9	-9	-9	-9	-9	-9	-9	-9	-9	-9	-9	-9	-9	-9	-9	-9	-9	-9	-9	-9	-9	-9	-9	-9	-9	-9	-9	-9	-9	-9	-9	-9	-9	-9	-9	-9	-9	-9	-9	-9	0	0	0	0	3	2	1	0	3	0	2	0	2	2	2	3	1	3	0	2	1	3	-9	-9	1	1	3	2	0	0	0	-9	3	1	0	3	3	1	1	3	3	2	1	0	1	0	2	-9	-9	-9	-9	-9	-9	-9	-9	2	0	0	1	3	1	1	3	3	0	2	1	0	0	3	1	3	0	-9	-9	-9	-9	-9	-9	-9	-9	-9	-9	-9	-9	-9	-9	-9	-9	-9	-9	-9	-9	-9	-9	-9	-9	-9	-9	-9	-9	-9	0	3	0	0	1	2	0	3	2	2	-9	-9	-9	-9	-9	-9	-9	-9	-9	-9	-9	-9	-9	-9	-9	-9	-9	-9	-9	-9	-9	-9	-9	-9	-9	-9	-9	-9	-9	-9	-9	-9	-9	-9	-9	-9	-9	-9	-9	-9	-9	-9	-9	1	2	2	3	2	2	1	0	0	3	0	1	2	2	0	0	2	0	0	2	3	3	3	0	3	0	0	3	0	0	3	1	1	2	1	-9	-9	-9	-9	-9	-9	0	0	3	3	0	3	0	1	0	3	1	3	3	3	0	-9	-9	-9	-9	-9	-9	-9	-9	-9	-9	-9	-9	-9	-9	-9	-9	-9	-9	-9	-9	-9	-9	-9	-9	-9	2	0	2	1	3	3	3	2	3	3	0	0	0	0	-9	-9	-9	-9	-9	-9	-9	-9	-9	-9	-9	-9	-9	-9	-9	-9	-9	-9	-9	-9	3	3	3	1	3	0	1	-9	0	2	3	0	0	2	1	-9	2	0	0	3	-9	3	0	0	0	2	0	0	3	2	0	3	3	0	1	2	2	-9	3	3	2	3	0	2	-9	-9	-9	-9	-9	-9	-9	-9	-9	-9	-9	-9	-9	-9	-9	-9	-9	-9	-9	-9	3	0	0	0	0	2	1	1	3	2	3	1	-9	-9	-9	-9	-9	-9	-9	-9	-9	-9	-9	-9	-9	-9	-9	-9	-9	-9	-9	-9	-9	-9	-9	-9	-9	-9	-9	-9	1	0	1	0	3	3	3	3	1	0	3	1	0	2	1	0	1	3	1	2	1	3	0	0	1	1	2	1	2	1	1	1	1	2	1	2	3	3	1	3	1	2	2	0	2	1	0	2	2	2	2	3	1	2	0	0	1	1	3	3	2	1	1	1	0	3	0	0	1	0	0	2	0	-9	-9	-9	-9	-9	-9	-9	-9	-9	-9	-9	-9	-9	-9	-9	-9	-9	-9	-9	-9	2	3	1	0	-9	-9	-9	-9	-9	-9	-9	-9	-9	-9	-9	-9	-9	3	2	3	3	2	2	3	0	0	3	2	3	3	2	3	1	3	2	1	1	0	0	2	2	2	0	1	-9	-9	-9	-9	-9	-9	-9	-9	-9	-9	-9	-9	-9	-9	-9	-9	-9	-9	-9	-9	0	3	0	0	3	2	2	0	2	3	3	0	0	2	0	1	1	1	-9	-9	-9	1	1	1	3	1	0	0	0	0	2	2	2	3	1	1	-9	-9	-9	-9	-9	-9	-9	-9	-9	-9	-9	-9	-9	-9	-9	-9	-9	-9	-9	-9	-9	-9	-9	-9	-9	-9	-9	-9	-9	-9	-9	-9	-9	-9	-9	-9	-9	-9	-9	-9	-9	-9	-9	-9	0	3	3	2	0	3	1	3	3	2	0	3	0	1	3	2	3	0	1	0	2	2	2	3	2	3	3	1	2	2	1	2	2	1	0	1	2	-9	3	-9	2	0	1	1	1	0	3	3	1	1	0	1	0	0	2	1	2	0	0	0	3	3	0	3	3	1	2	2	0	0	3	2	0	3	2	3	0	0	3	2	2	3	3	3	0	3	0	1	3	0	1	3	3	3	3	0	3	3	0	3	1	0	3	1	3	0	2	3	1	0	2	2	3	2	1	1	2	1	3	1	2	1	0	2	3	0	2	1	2	0	0	0	0	0	3	0	1	1	2	2	1	1	3	3	3	0	1	1	0	2	1	2	1	0	3	2	0	1	-9	-9	-9	-9	-9	-9	-9	-9	-9	-9	-9	-9	-9	-9	-9	-9	-9	-9	2	2	-9	-9	-9	-9	-9	-9	-9	-9	-9	-9	-9	-9	-9	-9	-9	-9	-9	-9	-9	-9	0	3	3	2	1	1	2	3	1	3	2	3	2	3	2	2	2	0	0	3	3	0	1	2	1	3	0	3	0	2	0	0	3	3	0	1	0	3	1	3	3	0	0	0	-9	-9	-9	-9	-9	-9	-9	-9	-9	-9	-9	3	3	3	2	2	3	3	3	1	1	3	3	0	3	-9	3	2	-9	-9	-9	-9	-9	-9	-9	-9	-9	-9	-9	-9	-9	-9	-9	-9	2	3	0	1	1	1	2	3	1	1	0	3	2	3	3	3	0	0	1	2	3	0	1	1	1	0	1	2	2	2	3	0	0	3	3	1	3	0	-9	3	2	0	3	1	1	1	1	1	3	3	3	0	3	0	3	3	2	2	1	2	2	1	1	3	3	0	3	0	2	3	1	1	2	0	0	1	3	1	3	3	0	2	3	0	3	3	2	1	3	2	2	-9	-9	-9	2	-9	-9	-9	-9	-9	-9	-9	-9	-9	-9	-9	-9	-9	-9	-9	-9	-9	-9	-9	-9	-9	-9	-9	-9	-9	-9	-9	-9	-9	-9	-9	-9	-9	-9	-9	-9	-9	-9	-9	-9	-9	-9	-9	-9	-9	-9	-9	-9	-9	-9	-9	-9	-9	-9	-9	-9	-9	-9	-9	-9	-9	-9	-9	-9	-9	-9	-9	-9	-9	-9	-9	-9	-9	-9	-9	-9	-9	-9	0	1	3	1	0	1	1	1	2	2	2	-9	2	2	3	-9	-9	-9	-9	-9	-9	-9	-9	-9	-9	-9	-9	-9	-9	0	2	0	3	0	2	-9	-9	-9	-9	-9	-9	-9	-9	-9	-9	-9	-9	-9	-9	-9	-9	-9	-9	-9	-9	-9	-9	-9	-9	-9	-9	-9	-9	-9	-9	-9	-9	-9	-9	-9	-9	-9	-9	-9	-9	-9	-9	-9	-9	-9	-9	-9	-9	-9	-9	-9	-9	-9	0	0	0	2	1	1	1	0	1	0	2	1	3	-9	-9	-9	-9	-9	-9	-9	-9	-9	-9	-9	-9	-9	-9	-9	-9	-9	-9	-9	-9	-9	-9	-9	-9	0	0	3	3	0	3	2	1	2	2	0	0	0	3	2	0	1	2	0	0	3	3	0	1	0	1	3	3	3	0	3	1	1	3	1	3
Ck81					-9	-9	-9	1	2	1	2	0	-9	-9	-9	-9	-9	-9	-9	-9	-9	-9	-9	-9	-9	-9	-9	-9	-9	-9	-9	-9	-9	-9	-9	-9	-9	-9	-9	-9	-9	-9	-9	-9	-9	-9	-9	-9	-9	-9	0	0	0	0	3	2	1	0	3	0	2	0	2	2	2	1	1	3	0	2	1	3	3	1	1	1	3	2	0	0	0	1	3	1	0	3	3	1	1	3	3	2	1	0	1	0	2	-9	-9	-9	-9	-9	-9	-9	-9	2	0	0	1	3	1	1	3	3	0	2	1	0	0	3	1	3	0	-9	-9	-9	-9	-9	-9	-9	-9	-9	-9	-9	-9	-9	-9	-9	-9	-9	-9	-9	-9	-9	-9	-9	-9	-9	-9	-9	-9	-9	0	3	0	0	-9	-9	-9	-9	-9	-9	-9	-9	-9	-9	-9	-9	-9	-9	-9	-9	-9	-9	-9	-9	-9	-9	-9	-9	-9	-9	-9	-9	-9	-9	-9	-9	-9	2	3	1	3	1	0	1	0	3	2	3	1	1	1	3	0	1	2	2	1	2	2	1	0	0	3	0	1	2	2	0	0	2	0	0	2	3	3	3	0	3	0	0	3	0	0	3	1	1	2	1	-9	-9	-9	-9	-9	-9	0	0	3	3	0	3	0	1	0	3	1	3	3	3	0	-9	-9	-9	-9	-9	-9	-9	-9	-9	-9	-9	-9	-9	-9	-9	-9	-9	-9	-9	-9	-9	-9	-9	-9	-9	2	0	2	1	3	3	3	2	3	3	0	0	0	0	-9	-9	-9	-9	-9	-9	-9	-9	-9	-9	-9	-9	-9	-9	-9	-9	-9	-9	-9	-9	3	3	3	1	3	0	1	3	0	2	3	0	0	2	1	1	2	0	0	3	0	1	0	0	0	2	-9	-9	-9	-9	-9	-9	-9	-9	-9	-9	-9	-9	-9	-9	-9	-9	0	2	-9	-9	-9	-9	-9	-9	-9	-9	-9	-9	-9	-9	-9	-9	-9	-9	-9	-9	-9	-9	3	0	2	0	0	2	1	1	3	2	3	1	-9	-9	-9	-9	-9	-9	-9	-9	-9	-9	-9	-9	-9	-9	-9	-9	-9	-9	-9	-9	-9	-9	3	2	1	3	0	1	-9	-9	-9	-9	-9	-9	-9	-9	-9	-9	-9	-9	-9	-9	-9	0	1	3	1	2	1	3	0	0	1	1	2	1	2	1	1	1	1	2	1	2	3	3	1	3	1	2	2	0	2	1	0	2	2	2	2	3	1	2	0	3	1	1	3	3	2	1	1	1	0	2	0	0	1	0	0	2	2	-9	-9	-9	-9	-9	-9	-9	-9	-9	-9	-9	-9	-9	-9	-9	-9	-9	-9	-9	-9	2	3	1	0	3	3	1	1	2	3	1	1	0	2	2	2	3	3	2	3	3	2	2	3	0	0	3	2	3	3	2	3	1	3	2	1	1	0	0	2	2	2	1	1	2	0	1	0	1	0	0	1	1	3	1	1	1	0	2	0	1	1	1	0	0	3	0	0	3	2	2	0	2	3	3	0	0	2	0	1	1	1	1	2	0	-9	-9	-9	-9	-9	0	2	0	0	2	2	2	3	1	1	1	1	-9	2	1	1	1	3	3	2	0	2	0	3	2	1	2	2	2	2	3	1	3	1	0	3	0	1	3	0	0	0	2	3	2	0	0	2	3	3	1	1	3	0	0	3	3	2	0	3	1	3	3	2	0	3	0	1	3	2	3	0	1	0	2	2	2	3	2	3	3	1	2	2	1	2	2	1	0	1	2	1	3	1	2	0	1	1	1	0	3	3	1	1	0	1	0	0	2	1	2	0	0	3	3	3	2	3	3	1	2	2	0	0	3	2	0	3	2	3	0	2	3	2	2	3	1	1	0	3	0	1	3	0	1	1	3	3	3	0	3	3	3	3	1	0	3	1	3	0	2	3	1	0	2	2	3	2	1	1	2	1	3	1	2	1	0	2	3	0	2	1	2	0	0	0	0	0	3	0	1	1	2	2	1	1	1	3	3	1	1	1	0	2	1	2	1	3	3	2	0	1	-9	-9	-9	-9	-9	-9	-9	-9	-9	-9	-9	-9	-9	-9	-9	-9	-9	-9	2	2	-9	-9	-9	-9	-9	-9	-9	-9	-9	-9	-9	-9	-9	-9	-9	-9	-9	-9	-9	-9	0	3	3	2	1	1	2	3	1	3	2	3	2	3	2	2	2	0	0	3	3	2	1	2	2	3	1	1	0	2	2	0	1	3	0	1	0	1	1	1	1	2	1	1	-9	-9	-9	-9	-9	-9	-9	-9	-9	-9	-9	3	3	3	2	2	3	3	3	1	1	3	3	0	3	-9	3	2	-9	-9	-9	-9	-9	-9	-9	-9	-9	-9	-9	-9	-9	-9	-9	-9	2	3	0	1	1	1	2	3	1	1	0	3	2	3	3	2	0	0	1	2	3	0	1	1	1	0	1	2	2	2	3	0	0	3	3	1	3	0	-9	3	2	0	3	2	1	1	1	1	3	3	3	0	3	0	3	3	2	2	1	2	2	1	1	3	3	0	3	0	2	3	1	1	2	0	0	1	3	1	3	3	0	2	3	0	3	3	2	1	3	2	2	2	2	1	2	-9	-9	-9	-9	-9	-9	-9	-9	-9	-9	-9	-9	-9	-9	-9	-9	-9	-9	-9	-9	-9	-9	-9	-9	-9	-9	-9	-9	-9	-9	-9	-9	-9	-9	-9	-9	-9	-9	-9	-9	-9	-9	-9	-9	-9	-9	-9	-9	-9	-9	-9	-9	-9	-9	-9	-9	-9	-9	-9	-9	-9	-9	-9	-9	-9	-9	-9	-9	-9	-9	-9	-9	-9	-9	-9	-9	-9	-9	0	1	3	1	0	1	1	1	2	2	2	-9	2	2	3	-9	-9	-9	-9	-9	-9	-9	-9	-9	-9	-9	-9	-9	-9	-9	-9	-9	-9	-9	-9	2	2	1	0	0	1	1	3	3	1	3	1	3	1	3	1	1	1	3	1	-9	-9	-9	-9	-9	-9	-9	-9	-9	-9	-9	-9	-9	-9	-9	-9	-9	-9	-9	-9	0	3	2	1	1	1	2	0	1	0	1	2	1	0	0	0	2	1	1	1	0	1	0	2	1	3	-9	-9	-9	-9	-9	-9	-9	-9	-9	-9	-9	-9	-9	0	2	2	2	0	1	0	0	1	2	1	0	0	3	3	0	3	2	1	2	2	0	0	0	3	2	0	1	2	0	0	3	3	0	1	0	1	3	3	3	0	3	1	1	3	1	3
Ck81					-9	-9	-9	1	2	1	2	0	-9	-9	-9	-9	-9	-9	-9	-9	-9	-9	-9	-9	-9	-9	-9	-9	-9	-9	-9	-9	-9	-9	-9	-9	-9	-9	-9	-9	-9	-9	-9	-9	-9	-9	-9	-9	-9	-9	0	0	0	0	3	2	1	0	3	0	2	0	2	2	2	3	1	3	0	2	1	3	3	1	1	1	3	2	0	0	0	1	3	1	0	3	3	1	1	3	3	2	1	0	1	0	2	-9	-9	-9	-9	-9	-9	-9	-9	2	0	0	1	3	1	1	3	3	0	2	1	0	0	3	1	3	0	-9	-9	-9	-9	-9	-9	-9	-9	-9	-9	-9	-9	-9	-9	-9	-9	-9	-9	-9	-9	-9	-9	-9	-9	-9	-9	-9	-9	-9	0	3	0	0	-9	-9	-9	-9	-9	-9	-9	-9	-9	-9	-9	-9	-9	-9	-9	-9	-9	-9	-9	-9	-9	-9	-9	-9	-9	-9	-9	-9	-9	-9	-9	-9	-9	2	3	1	3	1	0	1	0	3	2	3	1	1	1	3	0	1	2	2	3	2	2	1	0	0	3	0	1	2	2	0	0	2	0	0	2	3	3	3	0	3	0	0	3	0	0	3	1	1	2	1	-9	-9	-9	-9	-9	-9	0	0	3	3	0	3	0	1	0	3	1	3	3	3	0	-9	-9	-9	-9	-9	-9	-9	-9	-9	-9	-9	-9	-9	-9	-9	-9	-9	-9	-9	-9	-9	-9	-9	-9	-9	2	0	2	0	3	3	3	2	3	3	0	0	0	0	-9	-9	-9	-9	-9	-9	-9	-9	-9	-9	-9	-9	-9	-9	-9	-9	-9	-9	-9	-9	3	3	3	1	3	0	1	3	0	2	3	0	0	2	1	1	2	0	0	3	0	3	0	0	0	2	-9	-9	-9	-9	-9	-9	-9	-9	-9	-9	-9	-9	-9	-9	-9	-9	0	2	-9	-9	-9	-9	-9	-9	-9	-9	-9	-9	-9	-9	-9	-9	-9	-9	-9	-9	-9	-9	3	0	2	0	0	2	1	1	3	2	3	1	-9	-9	-9	-9	-9	-9	-9	-9	-9	-9	-9	-9	-9	-9	-9	-9	-9	-9	-9	-9	-9	-9	3	2	1	3	0	1	-9	-9	-9	-9	-9	-9	-9	-9	-9	-9	-9	-9	-9	-9	-9	0	1	3	1	2	1	3	0	0	1	1	2	1	2	1	1	1	1	2	1	2	3	3	1	3	1	2	2	0	2	1	0	2	2	2	2	3	1	2	0	3	1	1	3	3	2	1	1	1	0	3	0	0	1	0	0	2	0	-9	-9	-9	-9	-9	-9	-9	-9	-9	-9	-9	-9	-9	-9	-9	-9	-9	-9	-9	-9	2	3	1	0	3	3	1	1	2	3	1	3	0	2	2	2	3	3	2	3	3	2	2	3	0	0	3	2	3	3	2	3	1	3	2	1	1	0	0	2	2	2	0	1	0	0	1	0	1	0	0	1	1	3	1	1	1	0	0	0	1	1	1	0	0	3	0	0	3	2	2	0	2	3	3	0	0	2	0	1	1	1	1	2	0	-9	-9	-9	-9	-9	0	0	0	0	2	2	0	3	1	1	1	1	-9	2	3	1	3	3	3	2	0	2	0	3	2	1	2	2	1	0	3	1	3	1	0	0	0	1	3	0	0	0	0	3	2	0	0	2	3	3	1	1	3	0	0	3	3	2	0	3	1	3	3	2	0	3	0	1	3	2	3	0	1	0	2	2	2	3	2	3	3	1	2	2	1	2	2	1	0	1	2	1	3	1	2	0	1	1	1	0	3	3	1	1	0	1	0	0	2	1	2	0	0	3	3	3	2	3	3	1	2	2	0	0	3	2	0	3	2	3	0	0	3	2	2	3	1	1	0	3	0	1	3	0	1	1	3	3	3	0	3	3	0	3	1	0	3	1	3	0	2	3	1	0	2	2	3	2	1	1	2	1	3	1	2	1	0	2	3	0	2	1	2	0	0	0	0	0	3	0	1	1	2	2	1	1	1	3	3	0	1	3	0	0	3	3	1	0	3	2	0	1	-9	-9	-9	-9	-9	-9	-9	-9	-9	-9	-9	-9	-9	-9	-9	-9	-9	-9	2	2	-9	-9	-9	-9	-9	-9	-9	-9	-9	-9	-9	-9	-9	-9	-9	-9	-9	-9	-9	-9	0	3	3	2	1	1	2	3	1	3	2	3	2	3	2	2	2	0	0	3	3	0	1	2	1	3	0	3	0	2	0	0	3	3	0	1	0	3	1	3	3	0	0	0	-9	-9	-9	-9	-9	-9	-9	-9	-9	-9	-9	3	3	3	2	2	3	3	3	1	1	3	3	0	3	-9	3	2	-9	-9	-9	-9	-9	-9	-9	-9	-9	-9	-9	-9	-9	-9	-9	-9	2	3	0	1	1	1	2	3	1	1	0	3	2	3	3	3	0	0	1	2	3	0	1	1	1	0	1	2	2	2	3	0	0	3	3	1	3	0	-9	3	2	0	3	2	1	1	1	1	3	3	3	0	3	0	3	3	2	2	1	2	2	1	1	3	3	0	3	0	2	3	1	1	2	0	0	3	3	1	3	3	0	2	3	0	3	3	2	1	3	2	2	2	2	1	2	-9	-9	-9	-9	-9	-9	-9	-9	-9	-9	-9	-9	-9	-9	-9	-9	-9	-9	-9	-9	-9	-9	-9	-9	-9	-9	-9	-9	-9	-9	-9	-9	-9	-9	-9	-9	-9	-9	-9	-9	-9	-9	-9	-9	-9	-9	-9	-9	-9	-9	-9	-9	-9	-9	-9	-9	-9	-9	-9	-9	-9	-9	-9	-9	-9	-9	-9	-9	-9	-9	-9	-9	-9	-9	-9	-9	-9	-9	0	1	3	1	0	1	1	1	2	2	2	-9	2	2	3	-9	-9	-9	-9	-9	-9	-9	-9	-9	-9	-9	-9	-9	-9	-9	-9	-9	-9	-9	-9	2	2	1	0	0	1	1	3	3	1	3	1	3	1	3	1	1	1	3	1	-9	-9	-9	-9	-9	-9	-9	-9	-9	-9	-9	-9	-9	-9	-9	-9	-9	-9	-9	-9	0	3	2	1	1	1	2	0	1	0	1	2	1	0	0	0	2	1	1	1	0	1	0	2	1	3	-9	-9	-9	-9	-9	-9	-9	-9	-9	-9	-9	-9	-9	0	2	2	2	0	1	0	0	1	2	1	0	0	3	3	0	3	2	1	2	2	0	0	0	3	2	0	1	2	0	0	3	3	0	3	0	1	3	3	3	0	3	1	1	3	1	3
Ck83					2	1	1	1	2	1	2	0	-9	-9	-9	-9	-9	-9	-9	-9	-9	-9	-9	-9	-9	-9	-9	-9	-9	-9	-9	-9	-9	-9	-9	-9	-9	-9	-9	-9	-9	-9	-9	-9	-9	-9	-9	-9	-9	-9	0	0	0	0	3	2	1	0	1	3	2	0	2	2	2	1	1	3	0	2	1	3	3	1	1	1	3	2	0	0	0	1	3	1	0	3	3	1	1	3	3	2	1	0	1	0	2	-9	-9	-9	-9	-9	-9	-9	-9	2	0	0	1	3	1	1	3	3	0	2	1	0	0	3	1	3	0	-9	-9	-9	-9	-9	-9	-9	-9	-9	-9	-9	-9	-9	-9	-9	-9	-9	-9	-9	-9	-9	-9	-9	-9	-9	-9	-9	-9	-9	0	3	0	0	2	2	2	3	2	2	-9	-9	-9	-9	-9	-9	-9	-9	-9	-9	-9	-9	-9	-9	-9	-9	-9	-9	-9	-9	-9	-9	-9	-9	-9	-9	-9	2	3	1	3	1	0	1	0	3	2	3	1	1	1	3	0	1	2	2	1	2	2	1	0	0	3	0	1	2	2	0	0	2	0	0	2	3	3	3	0	3	0	0	3	0	0	3	1	1	2	1	1	3	3	2	3	3	-9	0	3	3	0	3	0	1	0	3	1	3	3	3	0	-9	-9	-9	-9	-9	-9	-9	-9	-9	-9	-9	-9	-9	-9	-9	-9	-9	-9	-9	-9	-9	-9	-9	-9	-9	2	0	2	1	3	3	3	2	3	3	0	0	0	0	-9	-9	-9	-9	-9	-9	-9	-9	-9	-9	-9	-9	-9	-9	-9	-9	-9	-9	-9	-9	3	3	3	1	3	0	1	3	0	2	3	0	0	2	1	1	2	0	0	3	0	1	0	0	0	2	0	0	1	2	0	3	3	0	1	2	2	-9	3	1	2	3	0	2	-9	-9	-9	-9	-9	-9	-9	-9	-9	-9	-9	-9	-9	-9	-9	-9	-9	-9	-9	-9	-9	-9	-9	-9	-9	-9	-9	-9	-9	-9	-9	-9	-9	-9	-9	-9	-9	-9	-9	-9	-9	-9	-9	-9	-9	-9	-9	-9	-9	-9	-9	-9	-9	-9	-9	-9	-9	-9	-9	-9	-9	-9	-9	-9	-9	-9	-9	-9	-9	-9	-9	-9	-9	-9	-9	0	1	1	1	2	1	3	3	0	1	1	2	1	2	1	1	1	1	2	1	2	3	3	1	-9	-9	-9	-9	-9	2	1	0	2	2	2	2	3	1	2	0	0	1	1	3	3	2	1	1	1	0	2	0	0	1	0	0	2	2	1	2	1	-9	-9	-9	-9	-9	-9	-9	-9	-9	-9	-9	-9	-9	-9	-9	-9	-9	-9	-9	-9	-9	3	3	1	1	2	-9	1	1	0	2	2	2	3	3	2	3	3	2	2	3	0	0	3	2	3	3	2	3	1	3	2	1	1	0	0	2	2	2	0	1	-9	-9	-9	-9	-9	-9	-9	-9	-9	-9	-9	-9	-9	-9	-9	-9	-9	-9	-9	-9	0	3	0	0	3	2	2	0	2	3	3	0	0	2	0	1	1	1	1	2	0	-9	-9	-9	3	1	-9	-9	-9	-9	-9	-9	-9	-9	-9	1	-9	-9	-9	-9	-9	-9	-9	-9	-9	-9	-9	-9	-9	-9	-9	1	2	2	2	0	3	1	3	1	0	0	0	1	3	0	0	0	2	3	2	0	0	2	3	3	1	1	3	0	-9	-9	-9	-9	-9	-9	-9	-9	-9	-9	-9	-9	-9	-9	-9	-9	3	0	1	0	2	2	2	3	2	3	3	1	2	2	1	2	2	1	0	1	2	1	3	1	2	0	1	1	1	0	3	3	1	1	0	1	0	0	2	1	2	0	0	3	3	3	2	3	3	1	2	2	0	0	3	2	0	3	2	3	0	0	3	2	2	3	1	1	0	3	0	1	3	0	1	1	3	3	3	0	3	3	0	3	1	0	3	1	3	0	2	3	1	0	2	2	3	2	1	1	2	1	3	1	2	1	0	2	2	0	2	1	2	0	0	0	0	2	3	0	1	1	2	2	1	1	1	3	3	1	2	1	0	0	3	3	1	0	3	2	0	2	-9	-9	-9	-9	-9	-9	-9	-9	-9	-9	-9	-9	-9	-9	-9	-9	-9	-9	2	2	-9	-9	-9	-9	-9	-9	-9	-9	-9	-9	-9	-9	-9	-9	-9	-9	-9	-9	-9	-9	0	3	3	2	1	1	2	3	1	3	2	3	2	3	2	2	2	0	0	3	-9	-9	-9	-9	-9	-9	-9	-9	-9	-9	-9	-9	-9	-9	-9	-9	-9	-9	-9	-9	-9	-9	-9	-9	-9	-9	-9	-9	-9	-9	-9	-9	-9	-9	-9	3	3	3	2	2	3	3	3	1	1	3	3	0	3	-9	3	2	-9	-9	-9	-9	-9	-9	-9	-9	-9	-9	-9	-9	-9	-9	-9	-9	2	3	0	1	1	1	2	3	1	1	0	3	2	3	3	-9	0	0	1	2	3	0	1	1	1	0	1	2	2	2	3	0	0	3	3	1	3	0	-9	-9	-9	-9	-9	-9	-9	-9	-9	-9	-9	-9	-9	-9	-9	-9	-9	-9	-9	2	1	2	2	1	1	3	3	0	3	0	2	3	1	1	2	0	0	1	3	1	3	3	0	2	3	0	3	3	2	1	3	2	2	2	2	1	2	-9	-9	-9	-9	-9	-9	-9	-9	-9	-9	-9	-9	-9	-9	-9	-9	-9	-9	-9	-9	-9	-9	-9	-9	-9	-9	-9	-9	-9	-9	-9	-9	-9	-9	-9	-9	-9	-9	-9	-9	-9	-9	-9	-9	-9	-9	-9	-9	-9	-9	-9	-9	-9	-9	-9	-9	-9	-9	-9	-9	-9	-9	-9	-9	-9	-9	-9	-9	-9	-9	-9	-9	-9	-9	-9	-9	-9	-9	0	1	3	1	0	1	1	1	2	2	2	-9	2	2	3	-9	-9	-9	-9	-9	-9	-9	-9	-9	-9	-9	-9	-9	-9	0	2	0	1	0	2	-9	-9	-9	-9	-9	-9	-9	-9	-9	-9	-9	-9	-9	-9	-9	-9	-9	-9	-9	-9	-9	-9	-9	-9	-9	-9	-9	-9	-9	-9	-9	-9	-9	-9	-9	-9	-9	-9	-9	-9	0	3	2	1	1	1	2	0	1	0	1	2	1	0	0	0	2	1	1	1	0	1	0	2	1	3	-9	-9	-9	-9	-9	-9	-9	-9	-9	-9	-9	-9	-9	0	2	2	2	0	1	0	0	1	2	1	0	0	3	3	0	3	2	1	2	2	0	0	0	3	2	0	1	2	0	0	3	3	0	3	0	1	3	3	1	0	3	1	1	3	1	3
Ck83					2	1	0	1	2	1	2	0	-9	-9	-9	-9	-9	-9	-9	-9	-9	-9	-9	-9	-9	-9	-9	-9	-9	-9	-9	-9	-9	-9	-9	-9	-9	-9	-9	-9	-9	-9	-9	-9	-9	-9	-9	-9	-9	-9	0	0	0	0	3	2	1	0	3	0	2	0	2	2	2	3	1	3	0	2	1	3	3	1	1	1	3	2	0	0	0	1	3	1	0	3	3	1	1	3	3	2	1	0	1	0	2	-9	-9	-9	-9	-9	-9	-9	-9	2	0	0	1	3	1	1	3	3	0	2	1	0	0	3	1	3	0	-9	-9	-9	-9	-9	-9	-9	-9	-9	-9	-9	-9	-9	-9	-9	-9	-9	-9	-9	-9	-9	-9	-9	-9	-9	-9	-9	-9	-9	0	3	0	0	1	2	0	3	2	2	-9	-9	-9	-9	-9	-9	-9	-9	-9	-9	-9	-9	-9	-9	-9	-9	-9	-9	-9	-9	-9	-9	-9	-9	-9	-9	-9	2	3	1	3	1	0	1	0	3	2	3	1	1	1	3	0	1	2	2	3	2	2	1	0	0	3	0	1	2	2	0	0	2	0	0	2	3	3	3	0	3	0	0	3	0	0	3	1	1	2	1	1	3	3	2	3	3	-9	0	3	3	0	3	0	1	0	3	1	3	3	3	0	-9	-9	-9	-9	-9	-9	-9	-9	-9	-9	-9	-9	-9	-9	-9	-9	-9	-9	-9	-9	-9	-9	-9	-9	-9	2	0	2	1	3	3	3	2	3	3	0	0	0	0	-9	-9	-9	-9	-9	-9	-9	-9	-9	-9	-9	-9	-9	-9	-9	-9	-9	-9	-9	-9	3	3	3	1	3	0	1	3	0	2	3	0	0	2	1	1	2	0	0	3	0	1	0	0	0	2	0	0	1	0	0	3	3	0	1	2	2	-9	3	3	2	3	0	2	-9	-9	-9	-9	-9	-9	-9	-9	-9	-9	-9	-9	-9	-9	-9	-9	-9	-9	-9	-9	-9	-9	-9	-9	-9	-9	-9	-9	-9	-9	-9	-9	-9	-9	-9	-9	-9	-9	-9	-9	-9	-9	-9	-9	-9	-9	-9	-9	-9	-9	-9	-9	-9	-9	-9	-9	-9	-9	-9	-9	-9	-9	-9	-9	-9	-9	-9	-9	-9	-9	-9	-9	-9	-9	-9	0	1	1	1	2	1	3	3	0	1	1	2	1	2	1	1	1	1	2	1	2	3	3	0	-9	-9	-9	-9	-9	2	1	0	2	2	2	2	3	1	2	0	0	1	1	3	3	2	1	1	1	0	3	0	0	1	0	0	2	0	1	2	1	-9	-9	-9	-9	-9	-9	-9	-9	-9	-9	-9	-9	-9	-9	-9	-9	-9	-9	-9	-9	-9	3	3	1	1	2	-9	1	1	0	2	2	2	3	3	2	3	3	2	2	3	0	0	3	2	3	3	2	3	1	3	2	1	1	0	0	2	2	2	0	1	-9	-9	-9	-9	-9	-9	-9	-9	-9	-9	-9	-9	-9	-9	-9	-9	-9	-9	-9	-9	0	3	0	0	3	2	2	0	2	3	3	0	0	2	0	1	1	1	1	2	0	-9	-9	-9	3	1	-9	-9	-9	-9	-9	-9	-9	-9	-9	1	-9	-9	-9	-9	-9	-9	-9	-9	-9	-9	-9	-9	-9	-9	-9	1	2	2	2	0	3	1	3	1	0	0	0	1	3	0	0	0	2	3	2	0	0	2	3	3	1	1	3	0	-9	-9	-9	-9	-9	-9	-9	-9	-9	-9	-9	-9	-9	-9	-9	-9	3	0	1	0	2	2	2	3	2	3	3	1	2	2	1	2	2	1	0	1	2	1	3	1	1	0	1	1	1	0	3	3	1	1	0	1	0	0	2	1	2	0	0	0	3	3	0	3	3	1	2	2	0	0	3	2	0	3	2	3	0	0	3	2	2	3	1	1	0	3	0	1	3	0	1	1	3	3	3	0	3	3	0	3	1	0	3	1	3	0	2	3	1	0	2	2	3	2	1	1	2	1	3	1	2	1	0	2	2	0	2	1	2	0	0	0	0	0	3	0	1	1	0	2	1	1	1	3	3	0	1	3	0	0	3	3	1	0	3	0	0	1	-9	-9	-9	-9	-9	-9	-9	-9	-9	-9	-9	-9	-9	-9	-9	-9	-9	-9	2	2	-9	-9	-9	-9	-9	-9	-9	-9	-9	-9	-9	-9	-9	-9	-9	-9	-9	-9	-9	-9	0	3	3	2	1	1	2	3	1	3	2	3	2	3	2	2	2	0	0	3	-9	-9	-9	-9	-9	-9	-9	-9	-9	-9	-9	-9	-9	-9	-9	-9	-9	-9	-9	-9	-9	-9	-9	-9	-9	-9	-9	-9	-9	-9	-9	-9	-9	-9	-9	3	3	3	2	2	3	3	3	1	1	3	3	0	3	-9	3	2	-9	-9	-9	-9	-9	-9	-9	-9	-9	-9	-9	-9	-9	-9	-9	-9	2	3	0	1	1	1	2	3	1	1	0	3	2	3	3	-9	0	0	1	2	3	0	1	1	1	0	1	2	2	2	3	0	0	3	3	1	3	0	-9	-9	-9	-9	-9	-9	-9	-9	-9	-9	-9	-9	-9	-9	-9	-9	-9	-9	-9	2	1	2	2	1	1	3	3	0	3	0	2	3	1	1	2	0	0	3	3	1	3	3	0	2	3	0	3	3	2	1	3	2	2	2	2	1	2	-9	-9	-9	-9	-9	-9	-9	-9	-9	-9	-9	-9	-9	-9	-9	-9	-9	-9	-9	-9	-9	-9	-9	-9	-9	-9	-9	-9	-9	-9	-9	-9	-9	-9	-9	-9	-9	-9	-9	-9	-9	-9	-9	-9	-9	-9	-9	-9	-9	-9	-9	-9	-9	-9	-9	-9	-9	-9	-9	-9	-9	-9	-9	-9	-9	-9	-9	-9	-9	-9	-9	-9	-9	-9	-9	-9	-9	-9	0	1	3	1	0	1	1	1	2	2	2	-9	2	2	3	-9	-9	-9	-9	-9	-9	-9	-9	-9	-9	-9	-9	-9	-9	0	2	0	1	0	2	-9	-9	-9	-9	-9	-9	-9	-9	-9	-9	-9	-9	-9	-9	-9	-9	-9	-9	-9	-9	-9	-9	-9	-9	-9	-9	-9	-9	-9	-9	-9	-9	-9	-9	-9	-9	-9	-9	-9	-9	0	3	2	1	1	1	2	0	1	0	1	2	1	0	0	0	2	1	1	1	0	1	0	2	1	3	-9	-9	-9	-9	-9	-9	-9	-9	-9	-9	-9	-9	-9	0	2	2	2	0	1	0	0	1	2	1	0	0	3	3	0	3	2	1	2	2	0	0	0	3	2	0	1	2	0	0	3	3	0	3	0	1	3	3	3	0	3	1	1	3	1	3
Ck85					-9	-9	-9	-9	-9	-9	-9	-9	-9	-9	-9	-9	-9	-9	-9	-9	-9	-9	-9	-9	-9	-9	-9	-9	-9	-9	-9	-9	-9	-9	-9	-9	-9	-9	-9	-9	-9	-9	-9	-9	-9	-9	-9	-9	-9	-9	0	0	0	0	3	2	1	0	3	0	2	0	2	2	2	3	1	3	0	2	1	3	-9	-9	1	1	3	2	0	0	0	1	3	1	0	3	3	1	1	3	3	2	1	0	1	0	2	-9	-9	-9	-9	-9	-9	-9	-9	2	0	0	1	3	1	1	3	3	0	2	1	0	0	3	1	3	0	-9	-9	-9	-9	-9	-9	-9	-9	-9	-9	-9	-9	-9	-9	-9	-9	-9	-9	-9	-9	-9	-9	-9	-9	-9	-9	-9	-9	-9	0	3	0	0	-9	-9	-9	-9	-9	-9	-9	-9	-9	-9	-9	-9	-9	-9	-9	-9	-9	-9	-9	-9	-9	-9	-9	-9	-9	-9	-9	-9	-9	-9	-9	-9	-9	2	3	1	3	1	0	1	0	3	2	3	1	1	1	3	0	1	2	2	3	2	2	1	2	0	3	0	1	2	2	0	0	2	0	0	2	3	3	3	0	3	0	0	3	0	0	3	1	1	2	1	1	3	3	2	3	3	-9	-9	-9	-9	-9	-9	-9	-9	-9	-9	-9	-9	-9	-9	-9	1	1	0	3	1	2	0	1	1	2	0	2	0	0	2	0	0	2	3	0	3	1	1	2	2	2	0	2	1	3	3	3	2	3	3	0	0	0	0	-9	2	0	0	2	1	0	2	3	2	0	3	3	1	2	1	1	0	2	1	3	3	3	1	3	0	1	3	0	2	3	0	0	2	1	1	2	0	0	3	0	1	0	0	0	2	0	0	1	0	0	3	3	0	1	2	2	-9	3	3	2	3	0	2	-9	-9	-9	-9	-9	-9	-9	-9	-9	-9	-9	-9	-9	-9	-9	-9	-9	-9	-9	-9	3	0	2	0	0	2	1	1	3	2	3	1	-9	-9	-9	-9	-9	-9	-9	-9	-9	-9	-9	-9	-9	-9	-9	-9	-9	-9	-9	-9	-9	-9	-9	-9	-9	-9	-9	-9	-9	-9	-9	-9	-9	-9	-9	-9	-9	-9	-9	-9	-9	-9	-9	0	1	1	1	2	1	3	3	2	1	1	2	1	2	1	1	1	1	2	1	2	3	3	1	-9	-9	-9	-9	-9	2	1	0	-9	2	2	2	3	1	2	0	3	1	1	3	3	2	1	1	1	0	2	0	0	1	0	0	2	0	-9	-9	-9	-9	-9	-9	-9	-9	-9	-9	-9	-9	-9	-9	-9	-9	-9	-9	-9	-9	-9	-9	-9	-9	3	3	1	1	2	-9	1	1	0	2	2	2	3	3	2	3	3	2	2	3	0	0	3	2	3	3	2	3	1	3	2	1	1	0	0	2	2	2	0	1	-9	-9	-9	-9	-9	-9	-9	-9	-9	-9	-9	-9	-9	-9	-9	-9	-9	-9	-9	-9	0	3	0	0	3	2	2	0	2	3	3	0	0	2	0	1	1	1	-9	-9	-9	1	1	1	-9	-9	0	2	0	0	2	2	2	3	1	1	1	1	1	2	1	1	1	3	3	2	0	2	0	3	2	-9	-9	-9	-9	-9	-9	1	3	1	0	0	0	1	3	0	0	0	2	3	2	0	0	2	3	3	1	1	3	0	0	3	3	2	0	3	1	3	3	2	0	3	2	1	3	2	3	0	1	0	2	2	2	3	2	3	3	1	2	2	1	2	2	1	0	1	2	1	3	1	2	0	1	1	1	0	3	3	1	1	0	1	0	0	2	1	-9	0	0	3	3	3	2	3	3	1	2	2	0	0	3	2	0	3	2	3	0	0	3	2	2	3	1	1	0	3	0	1	3	0	1	1	3	3	3	0	3	3	3	3	1	0	3	1	3	2	2	3	1	0	2	2	3	2	1	1	2	1	3	1	2	1	0	2	3	0	2	1	2	0	0	0	0	0	3	0	2	1	2	2	1	1	1	3	3	1	2	3	0	0	3	3	1	3	3	2	0	1	-9	-9	-9	-9	-9	-9	-9	-9	-9	-9	-9	-9	-9	-9	-9	-9	-9	-9	2	2	2	3	0	1	0	0	1	2	2	0	0	3	2	1	0	0	2	1	3	1	0	3	3	2	1	1	2	3	1	3	2	3	2	3	2	2	2	0	0	3	3	2	1	2	2	3	1	1	0	2	2	0	1	3	0	1	0	1	1	1	1	2	1	1	-9	-9	-9	-9	-9	-9	-9	-9	-9	-9	-9	3	3	3	2	2	3	3	3	1	1	3	3	0	3	-9	3	2	-9	-9	-9	-9	-9	-9	-9	-9	-9	-9	-9	-9	-9	-9	-9	-9	2	3	0	1	3	1	0	3	1	1	0	3	2	3	3	2	0	0	1	2	3	0	1	1	1	0	1	2	2	2	3	0	0	3	3	1	3	0	-9	-9	-9	-9	-9	-9	-9	-9	-9	-9	-9	-9	-9	-9	-9	-9	-9	-9	-9	2	1	2	2	1	1	3	3	0	3	0	2	3	1	1	2	0	0	1	3	1	3	3	0	2	3	0	3	3	2	1	3	2	2	2	2	1	2	-9	-9	-9	-9	-9	-9	-9	-9	-9	-9	-9	-9	-9	-9	-9	-9	-9	-9	-9	-9	-9	-9	-9	-9	-9	-9	-9	-9	-9	-9	-9	-9	-9	-9	-9	-9	-9	-9	-9	-9	-9	-9	-9	-9	-9	-9	-9	-9	-9	-9	-9	-9	-9	-9	-9	-9	-9	-9	-9	-9	-9	-9	-9	-9	-9	-9	-9	-9	-9	-9	-9	-9	-9	-9	-9	-9	-9	-9	0	1	3	1	0	1	1	1	2	2	2	-9	2	2	3	-9	-9	-9	-9	-9	-9	-9	-9	-9	-9	-9	-9	-9	-9	0	2	0	-9	0	2	-9	-9	-9	-9	-9	-9	-9	-9	-9	-9	-9	-9	3	1	3	1	1	1	3	1	-9	-9	-9	-9	-9	-9	-9	-9	-9	-9	-9	-9	-9	-9	-9	-9	-9	-9	-9	-9	0	3	2	1	1	1	2	0	1	0	1	2	1	0	0	0	2	1	1	1	0	1	0	2	-9	-9	-9	-9	-9	-9	-9	-9	-9	-9	-9	-9	-9	-9	-9	0	2	2	2	0	1	0	0	1	2	1	2	0	1	3	0	3	2	1	2	2	0	0	0	3	2	2	1	2	0	0	3	3	0	1	0	1	3	3	3	0	3	1	1	3	1	3
Ck85					-9	-9	-9	-9	-9	-9	-9	-9	-9	-9	-9	-9	-9	-9	-9	-9	-9	-9	-9	-9	-9	-9	-9	-9	-9	-9	-9	-9	-9	-9	-9	-9	-9	-9	-9	-9	-9	-9	-9	-9	-9	-9	-9	-9	-9	-9	0	0	0	0	3	2	1	0	3	0	2	0	2	2	2	3	1	3	0	2	1	3	-9	-9	1	1	3	2	0	0	0	1	3	1	0	3	3	1	1	3	3	2	1	0	1	0	2	-9	-9	-9	-9	-9	-9	-9	-9	2	0	0	1	3	1	1	3	3	0	2	1	0	0	3	1	3	0	-9	-9	-9	-9	-9	-9	-9	-9	-9	-9	-9	-9	-9	-9	-9	-9	-9	-9	-9	-9	-9	-9	-9	-9	-9	-9	-9	-9	-9	0	3	0	0	-9	-9	-9	-9	-9	-9	-9	-9	-9	-9	-9	-9	-9	-9	-9	-9	-9	-9	-9	-9	-9	-9	-9	-9	-9	-9	-9	-9	-9	-9	-9	-9	-9	2	3	1	3	1	0	1	0	3	2	3	1	1	1	3	0	1	2	2	3	2	2	1	0	0	3	0	3	2	2	0	0	2	0	0	2	3	3	3	0	3	0	0	3	0	0	3	1	1	2	1	1	3	3	2	3	3	-9	-9	-9	-9	-9	-9	-9	-9	-9	-9	-9	-9	-9	-9	-9	1	1	0	3	1	2	0	1	1	2	0	2	0	0	2	0	0	2	3	0	3	1	1	2	2	2	0	2	1	3	3	3	2	3	3	0	0	0	0	-9	2	0	0	2	1	0	2	3	2	0	3	3	1	2	1	1	0	2	1	3	3	3	1	3	0	1	3	0	3	3	0	0	1	3	1	2	0	0	3	0	3	0	0	0	2	0	0	1	0	0	3	3	0	1	2	2	-9	3	3	2	3	0	2	-9	-9	-9	-9	-9	-9	-9	-9	-9	-9	-9	-9	-9	-9	-9	-9	-9	-9	-9	-9	3	0	2	0	0	2	1	1	3	2	3	1	-9	-9	-9	-9	-9	-9	-9	-9	-9	-9	-9	-9	-9	-9	-9	-9	-9	-9	-9	-9	-9	-9	-9	-9	-9	-9	-9	-9	-9	-9	-9	-9	-9	-9	-9	-9	-9	-9	-9	-9	-9	-9	-9	0	1	1	1	2	1	3	0	0	1	1	2	1	2	1	1	1	1	2	1	2	3	3	0	-9	-9	-9	-9	-9	2	1	0	-9	2	2	2	3	1	2	0	3	1	1	3	3	2	1	1	1	0	2	0	0	1	0	0	2	0	-9	-9	-9	-9	-9	-9	-9	-9	-9	-9	-9	-9	-9	-9	-9	-9	-9	-9	-9	-9	-9	-9	-9	-9	3	3	1	1	2	-9	1	1	0	2	2	2	3	3	2	3	3	2	0	3	0	0	3	2	3	3	2	3	1	3	2	1	1	0	0	2	2	2	0	1	-9	-9	-9	-9	-9	-9	-9	-9	-9	-9	-9	-9	-9	-9	-9	-9	-9	-9	-9	-9	0	3	0	0	3	2	2	0	2	3	3	0	0	2	0	1	1	1	-9	-9	-9	1	1	1	-9	-9	0	0	0	0	2	2	0	3	1	1	3	1	1	2	1	1	1	3	3	2	0	2	0	3	2	-9	-9	-9	-9	-9	-9	1	3	1	0	0	0	1	3	0	0	0	2	3	2	0	0	2	3	3	1	1	3	0	0	3	3	2	0	3	1	3	3	2	0	3	0	1	3	2	3	0	1	0	2	2	2	3	2	3	3	1	2	2	1	2	2	1	0	1	2	1	3	1	2	0	1	1	1	0	3	3	1	1	0	1	0	0	2	1	-9	0	0	3	3	3	2	3	3	1	2	2	0	0	3	2	0	3	2	3	0	0	3	2	2	3	3	3	0	3	0	1	3	0	1	3	3	3	3	0	3	3	0	3	1	0	3	1	3	0	2	3	1	0	2	2	3	2	1	1	0	1	3	1	2	1	0	2	3	0	2	1	2	0	0	0	0	0	3	0	1	1	2	2	1	1	1	3	3	1	1	3	0	0	3	3	1	0	3	0	0	1	-9	-9	-9	-9	-9	-9	-9	-9	-9	-9	-9	-9	-9	-9	-9	-9	-9	-9	2	2	2	3	0	1	0	0	1	2	2	0	0	3	2	1	0	0	2	1	3	1	0	3	3	2	1	1	2	3	1	3	2	3	2	3	2	2	2	0	0	3	3	0	1	2	1	3	0	3	0	2	0	0	3	3	0	1	0	3	1	3	3	0	0	0	-9	-9	-9	-9	-9	-9	-9	-9	-9	-9	-9	3	3	3	2	2	3	3	3	1	1	3	3	0	3	-9	3	2	-9	-9	-9	-9	-9	-9	-9	-9	-9	-9	-9	-9	-9	-9	-9	-9	2	3	0	1	3	1	0	3	1	1	0	3	2	3	3	3	0	0	1	2	3	0	1	1	1	0	1	2	2	2	3	0	0	3	3	1	3	0	-9	-9	-9	-9	-9	-9	-9	-9	-9	-9	-9	-9	-9	-9	-9	-9	-9	-9	-9	2	1	2	2	1	1	3	3	0	3	0	2	3	1	1	2	0	0	1	3	1	3	3	0	2	3	0	3	3	2	1	3	2	2	2	2	1	2	-9	-9	-9	-9	-9	-9	-9	-9	-9	-9	-9	-9	-9	-9	-9	-9	-9	-9	-9	-9	-9	-9	-9	-9	-9	-9	-9	-9	-9	-9	-9	-9	-9	-9	-9	-9	-9	-9	-9	-9	-9	-9	-9	-9	-9	-9	-9	-9	-9	-9	-9	-9	-9	-9	-9	-9	-9	-9	-9	-9	-9	-9	-9	-9	-9	-9	-9	-9	-9	-9	-9	-9	-9	-9	-9	-9	-9	-9	0	1	3	1	0	1	1	1	2	2	2	-9	2	2	3	-9	-9	-9	-9	-9	-9	-9	-9	-9	-9	-9	-9	-9	-9	0	2	0	-9	0	2	-9	-9	-9	-9	-9	-9	-9	-9	-9	-9	-9	-9	3	1	3	1	1	1	3	1	-9	-9	-9	-9	-9	-9	-9	-9	-9	-9	-9	-9	-9	-9	-9	-9	-9	-9	-9	-9	0	3	2	1	1	1	2	0	1	0	1	2	1	0	0	0	2	1	1	1	0	1	0	2	-9	-9	-9	-9	-9	-9	-9	-9	-9	-9	-9	-9	-9	-9	-9	0	2	2	2	0	1	0	0	1	2	1	0	0	3	3	0	3	2	1	2	0	0	0	0	3	2	0	1	2	0	0	3	3	0	1	0	1	3	3	3	0	3	1	1	3	1	3
Ck88					-9	-9	-9	-9	-9	-9	-9	-9	-9	-9	-9	-9	-9	-9	-9	-9	-9	-9	-9	-9	-9	-9	-9	-9	-9	-9	-9	-9	-9	-9	-9	-9	-9	-9	-9	-9	-9	-9	-9	-9	-9	-9	-9	-9	-9	-9	0	0	0	0	2	2	1	0	1	3	2	0	2	2	2	3	1	3	0	2	1	3	-9	-9	1	1	3	2	0	0	0	1	3	1	0	3	3	1	1	3	3	2	1	0	1	0	2	1	3	2	2	0	2	1	1	2	0	0	1	3	1	1	3	3	0	2	1	0	-9	-9	-9	-9	-9	-9	-9	-9	-9	-9	-9	-9	-9	-9	-9	-9	-9	-9	-9	-9	-9	-9	-9	-9	-9	-9	-9	-9	-9	-9	-9	-9	-9	-9	0	3	0	0	-9	-9	-9	-9	-9	-9	-9	-9	-9	-9	-9	-9	-9	-9	-9	-9	-9	-9	-9	-9	-9	-9	-9	-9	-9	-9	-9	-9	-9	-9	-9	-9	-9	2	3	1	3	1	0	1	0	3	2	3	1	1	1	3	2	1	2	2	1	2	2	1	0	0	3	0	1	2	2	0	0	2	0	0	2	3	3	3	0	3	0	0	3	0	0	3	1	1	2	1	1	3	-9	-9	3	3	0	0	3	3	0	3	0	1	0	3	1	3	3	3	0	1	1	0	3	1	2	0	1	1	2	0	2	0	0	2	2	0	2	3	3	3	1	0	2	2	2	0	2	1	3	3	3	2	3	3	0	0	0	0	-9	-9	-9	-9	-9	-9	-9	-9	-9	-9	-9	-9	-9	-9	-9	-9	-9	-9	-9	-9	3	3	3	1	3	0	1	1	0	2	2	0	0	2	1	1	2	0	0	3	0	1	0	0	0	2	0	0	1	2	0	3	3	0	1	2	2	-9	3	1	2	3	0	2	-9	-9	-9	-9	-9	-9	-9	-9	-9	-9	-9	-9	-9	-9	-9	-9	-9	-9	-9	-9	3	0	2	0	0	2	1	1	3	2	3	1	-9	-9	-9	-9	-9	-9	-9	-9	-9	-9	-9	-9	-9	-9	-9	-9	-9	-9	-9	-9	-9	-9	-9	-9	-9	-9	-9	-9	1	0	1	0	3	3	3	3	1	0	3	1	0	2	1	0	1	3	1	2	1	3	0	0	1	1	2	1	2	1	1	1	1	2	1	2	3	3	1	-9	-9	-9	-9	-9	2	1	0	2	2	2	2	3	1	2	0	3	1	1	3	3	2	1	1	1	0	3	0	0	1	0	0	2	2	-9	-9	-9	-9	-9	-9	-9	-9	-9	-9	-9	-9	-9	-9	-9	-9	-9	-9	-9	-9	2	3	1	0	3	3	1	1	2	3	1	1	0	2	2	2	3	3	2	3	3	2	2	3	0	0	3	2	3	3	2	-9	-9	-9	-9	-9	-9	-9	-9	-9	-9	-9	-9	1	0	0	1	0	1	0	0	1	1	3	1	1	1	0	0	0	1	1	1	0	0	3	0	0	3	2	2	0	2	3	3	2	0	2	0	1	1	1	-9	-9	-9	1	1	1	3	1	0	2	0	3	2	2	2	3	1	1	1	1	1	2	1	1	1	3	3	2	0	2	0	3	2	-9	-9	-9	-9	-9	-9	1	3	1	0	0	0	1	3	0	0	0	2	3	2	0	0	2	3	3	1	1	3	0	0	3	3	2	0	3	1	3	3	2	0	3	0	1	3	2	3	0	1	0	2	2	2	3	2	3	3	1	2	2	1	2	2	-9	-9	-9	-9	-9	-9	-9	-9	-9	-9	1	1	0	3	3	1	1	0	1	0	0	2	1	2	0	0	3	3	3	2	3	3	1	2	2	0	0	3	2	0	3	2	3	0	0	3	2	2	3	1	3	0	3	0	1	3	0	1	3	1	3	3	0	3	3	0	3	1	0	3	1	3	0	2	3	1	0	2	2	3	2	1	1	2	1	3	1	2	1	0	2	2	0	2	1	2	0	0	0	0	0	3	0	1	1	2	2	1	1	1	3	3	0	1	1	0	2	1	2	1	0	3	2	0	1	-9	-9	-9	-9	-9	-9	-9	-9	-9	-9	-9	-9	-9	-9	-9	-9	-9	-9	2	2	2	3	0	1	0	0	1	2	2	0	0	3	2	1	0	0	2	1	3	1	0	3	3	2	1	1	2	3	1	3	2	3	2	3	2	2	2	0	0	3	3	2	1	2	2	3	1	1	0	2	2	0	1	3	0	1	0	1	1	1	1	2	1	1	-9	-9	-9	-9	-9	-9	-9	-9	-9	-9	-9	3	3	3	2	2	3	3	3	1	1	3	3	0	3	-9	3	2	-9	-9	-9	-9	-9	-9	-9	-9	-9	-9	-9	-9	-9	-9	-9	-9	2	3	0	1	3	1	0	3	1	1	-9	-9	-9	-9	-9	-9	-9	-9	1	2	3	0	1	1	1	0	1	2	2	2	3	0	0	3	3	1	3	0	-9	-9	-9	-9	-9	-9	-9	-9	-9	-9	-9	-9	-9	-9	-9	-9	-9	-9	-9	2	1	2	2	1	1	3	3	0	3	0	2	3	1	1	2	0	0	1	3	1	3	3	0	2	3	0	3	3	2	1	3	2	2	2	2	1	2	-9	-9	-9	-9	-9	-9	-9	-9	-9	-9	-9	-9	-9	-9	-9	-9	-9	-9	-9	-9	-9	-9	-9	-9	-9	-9	-9	-9	-9	-9	-9	-9	-9	-9	-9	-9	-9	-9	-9	-9	-9	-9	-9	-9	-9	-9	-9	-9	-9	-9	-9	-9	-9	-9	-9	-9	-9	-9	-9	-9	-9	-9	-9	-9	-9	-9	-9	-9	-9	-9	-9	-9	-9	-9	-9	-9	-9	-9	0	1	3	1	0	1	1	1	2	2	2	-9	2	2	3	-9	-9	-9	-9	-9	-9	-9	-9	-9	-9	-9	-9	-9	-9	0	2	0	1	0	2	-9	-9	1	0	0	1	1	3	3	1	3	1	3	1	3	1	1	1	3	1	-9	-9	-9	-9	-9	-9	-9	-9	-9	-9	-9	-9	-9	-9	-9	-9	-9	-9	-9	-9	0	3	2	1	1	1	2	0	1	0	1	2	1	0	0	0	2	1	1	1	0	1	0	2	-9	-9	-9	-9	-9	-9	-9	-9	-9	-9	-9	-9	-9	-9	-9	2	2	2	2	0	1	0	0	1	2	1	2	0	1	3	0	3	2	1	2	2	0	0	0	3	2	2	2	2	0	0	3	3	0	1	0	1	3	3	3	0	3	1	1	3	1	3
Ck88					-9	-9	-9	-9	-9	-9	-9	-9	-9	-9	-9	-9	-9	-9	-9	-9	-9	-9	-9	-9	-9	-9	-9	-9	-9	-9	-9	-9	-9	-9	-9	-9	-9	-9	-9	-9	-9	-9	-9	-9	-9	-9	-9	-9	-9	-9	0	0	0	0	3	2	1	0	3	0	2	0	2	2	2	3	1	3	0	2	1	3	-9	-9	1	1	3	2	0	0	0	1	3	1	0	3	3	1	1	3	3	2	1	0	1	0	2	1	3	2	2	0	2	1	1	2	0	0	1	3	1	1	3	3	0	2	1	0	-9	-9	-9	-9	-9	-9	-9	-9	-9	-9	-9	-9	-9	-9	-9	-9	-9	-9	-9	-9	-9	-9	-9	-9	-9	-9	-9	-9	-9	-9	-9	-9	-9	-9	0	3	0	0	-9	-9	-9	-9	-9	-9	-9	-9	-9	-9	-9	-9	-9	-9	-9	-9	-9	-9	-9	-9	-9	-9	-9	-9	-9	-9	-9	-9	-9	-9	-9	-9	-9	2	3	1	3	1	0	1	0	3	2	3	1	1	1	3	0	1	2	2	3	2	2	1	0	0	3	0	1	2	2	0	0	2	0	0	2	3	3	3	0	3	0	0	3	0	0	3	1	1	2	1	1	3	-9	-9	3	3	0	0	3	3	0	3	0	1	0	3	1	3	3	3	0	1	1	0	3	1	2	0	1	1	2	0	2	0	0	2	2	0	2	3	3	3	1	0	2	2	2	0	2	0	3	3	3	2	3	3	0	0	0	0	-9	-9	-9	-9	-9	-9	-9	-9	-9	-9	-9	-9	-9	-9	-9	-9	-9	-9	-9	-9	3	3	3	1	3	0	0	3	0	2	3	0	0	2	1	1	2	0	0	3	0	1	0	0	0	2	0	0	1	2	0	3	3	0	1	2	2	-9	3	1	2	3	0	2	-9	-9	-9	-9	-9	-9	-9	-9	-9	-9	-9	-9	-9	-9	-9	-9	-9	-9	-9	-9	3	0	2	0	0	2	1	1	3	2	3	1	-9	-9	-9	-9	-9	-9	-9	-9	-9	-9	-9	-9	-9	-9	-9	-9	-9	-9	-9	-9	-9	-9	-9	-9	-9	-9	-9	-9	1	0	1	0	3	3	3	3	1	0	3	1	0	2	1	0	1	3	1	2	1	3	0	0	1	1	2	1	2	1	1	1	1	2	1	2	3	3	1	-9	-9	-9	-9	-9	2	1	0	2	2	2	2	3	1	2	0	3	1	1	3	3	2	1	1	1	0	3	0	0	1	0	0	2	2	-9	-9	-9	-9	-9	-9	-9	-9	-9	-9	-9	-9	-9	-9	-9	-9	-9	-9	-9	-9	2	3	1	0	3	3	1	1	2	3	1	1	0	2	2	2	3	3	2	3	3	2	2	3	0	0	3	2	3	3	2	-9	-9	-9	-9	-9	-9	-9	-9	-9	-9	-9	-9	1	0	0	1	0	1	0	0	1	1	3	1	1	1	0	0	0	1	1	1	0	0	3	0	0	3	2	2	0	2	3	3	0	0	2	0	1	1	1	-9	-9	-9	1	1	1	3	1	0	2	0	0	2	2	2	3	1	1	3	1	1	2	1	1	1	3	3	2	0	2	0	3	2	-9	-9	-9	-9	-9	-9	1	3	1	0	0	0	1	3	0	0	0	2	3	2	0	0	2	3	3	1	1	3	0	0	3	3	0	0	3	1	3	3	2	0	0	0	3	3	2	3	0	1	0	2	2	2	3	2	3	3	1	2	2	1	2	2	-9	-9	-9	-9	-9	-9	-9	-9	-9	-9	1	1	0	3	3	1	1	0	1	0	0	2	1	2	0	0	3	3	3	2	3	3	1	2	2	0	0	3	2	0	3	2	3	0	0	3	2	2	3	1	3	0	3	0	1	3	0	1	3	1	3	3	0	3	3	0	3	1	0	3	1	3	0	2	3	1	0	2	2	3	2	1	1	2	1	3	1	2	1	0	2	2	0	2	1	2	0	0	0	0	0	3	0	1	1	2	2	1	1	1	3	3	0	1	1	0	2	1	2	1	0	3	2	0	1	-9	-9	-9	-9	-9	-9	-9	-9	-9	-9	-9	-9	-9	-9	-9	-9	-9	-9	2	2	2	3	0	1	0	0	1	2	2	0	0	3	2	1	0	0	2	1	3	1	0	3	3	2	1	1	2	3	1	3	2	3	2	3	0	2	2	0	0	3	3	0	1	2	1	3	0	3	0	2	0	0	3	3	0	1	0	3	1	3	3	0	0	0	-9	-9	-9	-9	-9	-9	-9	-9	-9	-9	-9	3	3	3	2	0	3	3	3	1	1	3	3	0	3	-9	3	2	-9	-9	-9	-9	-9	-9	-9	-9	-9	-9	-9	-9	-9	-9	-9	-9	2	3	0	1	3	1	0	3	1	1	-9	-9	-9	-9	-9	-9	-9	-9	1	2	3	0	1	1	1	0	1	2	2	2	3	0	0	3	3	1	3	0	-9	-9	-9	-9	-9	-9	-9	-9	-9	-9	-9	-9	-9	-9	-9	-9	-9	-9	-9	2	1	2	2	1	1	3	3	0	3	0	2	3	1	1	2	0	0	1	3	1	3	3	0	2	3	0	3	3	2	1	3	2	2	2	2	3	2	-9	-9	-9	-9	-9	-9	-9	-9	-9	-9	-9	-9	-9	-9	-9	-9	-9	-9	-9	-9	-9	-9	-9	-9	-9	-9	-9	-9	-9	-9	-9	-9	-9	-9	-9	-9	-9	-9	-9	-9	-9	-9	-9	-9	-9	-9	-9	-9	-9	-9	-9	-9	-9	-9	-9	-9	-9	-9	-9	-9	-9	-9	-9	-9	-9	-9	-9	-9	-9	-9	-9	-9	-9	-9	-9	-9	-9	-9	0	1	3	1	0	1	1	1	2	2	2	-9	2	2	3	-9	-9	-9	-9	-9	-9	-9	-9	-9	-9	-9	-9	-9	-9	0	2	0	3	0	2	-9	-9	1	0	0	1	1	3	3	1	3	1	3	1	3	1	1	1	3	1	-9	-9	-9	-9	-9	-9	-9	-9	-9	-9	-9	-9	-9	-9	-9	-9	-9	-9	-9	-9	0	3	2	1	1	3	2	0	1	0	1	2	1	0	0	0	2	1	1	1	0	1	0	2	-9	-9	-9	-9	-9	-9	-9	-9	-9	-9	-9	-9	-9	-9	-9	2	2	2	2	0	1	0	0	1	2	1	0	0	3	3	0	3	2	1	2	0	0	0	0	3	2	0	1	2	0	0	3	3	0	1	0	1	3	3	3	0	3	1	1	3	1	3
Ck92					-9	-9	-9	-9	-9	-9	-9	-9	-9	-9	-9	-9	-9	-9	-9	-9	-9	-9	-9	-9	-9	-9	-9	-9	-9	-9	-9	-9	-9	-9	-9	-9	-9	-9	-9	-9	-9	-9	-9	-9	-9	-9	-9	-9	-9	-9	0	0	0	0	3	2	3	0	3	0	2	2	0	2	2	3	1	1	0	-9	1	3	-9	-9	-9	-9	-9	-9	-9	-9	-9	-9	-9	-9	-9	-9	-9	-9	-9	-9	-9	-9	-9	-9	-9	-9	-9	-9	-9	-9	-9	-9	-9	-9	-9	-9	-9	-9	-9	-9	-9	-9	-9	-9	-9	-9	-9	-9	-9	-9	-9	-9	-9	-9	-9	-9	-9	-9	-9	-9	-9	-9	-9	-9	-9	-9	-9	-9	-9	-9	-9	-9	-9	-9	-9	-9	-9	-9	-9	-9	-9	-9	-9	-9	-9	-9	2	2	2	3	2	2	-9	-9	-9	-9	-9	-9	-9	-9	-9	-9	-9	-9	-9	-9	-9	-9	-9	-9	-9	-9	-9	-9	-9	-9	-9	-9	-9	-9	-9	-9	-9	-9	-9	-9	-9	-9	-9	-9	-9	-9	-9	-9	-9	-9	-9	-9	-9	-9	-9	-9	-9	-9	-9	-9	-9	-9	-9	-9	-9	-9	-9	-9	-9	-9	-9	-9	-9	-9	-9	-9	-9	-9	-9	-9	-9	-9	-9	-9	-9	-9	-9	-9	-9	-9	-9	-9	-9	-9	-9	-9	-9	-9	-9	-9	-9	-9	-9	-9	-9	-9	-9	-9	-9	-9	-9	-9	-9	-9	-9	-9	-9	-9	-9	-9	-9	-9	-9	-9	-9	-9	-9	-9	-9	-9	-9	-9	-9	-9	-9	-9	-9	-9	-9	-9	-9	-9	-9	-9	-9	-9	-9	-9	-9	-9	-9	-9	-9	-9	-9	-9	-9	-9	-9	-9	-9	-9	-9	-9	-9	-9	-9	-9	-9	-9	-9	-9	-9	-9	-9	-9	-9	-9	-9	-9	-9	-9	-9	-9	-9	-9	-9	-9	-9	-9	-9	-9	-9	-9	-9	-9	-9	-9	-9	-9	-9	-9	-9	-9	-9	-9	-9	-9	-9	-9	-9	-9	-9	-9	-9	-9	-9	-9	-9	-9	-9	-9	-9	-9	-9	-9	-9	-9	-9	-9	-9	-9	-9	-9	-9	-9	-9	-9	-9	-9	1	1	1	2	3	1	3	0	3	2	1	0	3	2	2	2	3	3	2	1	0	0	-9	-9	-9	-9	-9	-9	-9	-9	-9	-9	-9	-9	-9	-9	-9	-9	-9	-9	-9	-9	-9	-9	-9	-9	-9	-9	-9	-9	-9	-9	-9	-9	-9	-9	-9	-9	-9	-9	-9	-9	-9	-9	-9	-9	-9	-9	-9	-9	-9	-9	-9	-9	-9	-9	-9	-9	-9	-9	-9	-9	-9	-9	-9	1	3	1	2	3	1	3	0	2	0	3	3	3	2	2	2	-9	-9	-9	-9	-9	-9	-9	-9	-9	-9	-9	-9	-9	-9	-9	-9	-9	-9	-9	-9	-9	-9	-9	-9	-9	-9	-9	-9	-9	-9	-9	-9	-9	-9	-9	-9	-9	1	2	3	1	0	2	1	1	1	1	2	3	3	2	-9	-9	-9	-9	-9	-9	-9	-9	-9	-9	-9	-9	2	-9	-9	-9	-9	-9	-9	-9	-9	-9	-9	-9	-9	-9	-9	-9	-9	-9	-9	-9	-9	-9	-9	-9	-9	-9	-9	-9	-9	-9	-9	-9	-9	-9	-9	-9	-9	-9	-9	-9	-9	-9	-9	-9	-9	-9	-9	-9	-9	-9	-9	-9	-9	-9	-9	-9	1	-9	-9	-9	-9	-9	-9	-9	-9	-9	-9	-9	-9	-9	-9	-9	-9	-9	-9	-9	-9	-9	-9	-9	-9	-9	-9	-9	-9	-9	-9	-9	-9	-9	-9	-9	-9	-9	-9	-9	-9	-9	-9	-9	-9	-9	-9	-9	-9	-9	-9	-9	-9	-9	-9	-9	-9	-9	-9	-9	-9	1	0	1	0	1	2	0	1	2	3	3	3	2	2	3	2	2	-9	-9	-9	-9	-9	-9	-9	-9	-9	-9	-9	-9	-9	-9	-9	-9	-9	-9	-9	-9	-9	-9	-9	-9	-9	-9	-9	-9	-9	-9	-9	-9	-9	-9	-9	-9	-9	-9	-9	-9	-9	-9	-9	-9	-9	-9	-9	-9	-9	-9	-9	-9	-9	-9	-9	-9	-9	-9	-9	-9	-9	-9	-9	-9	-9	-9	-9	-9	-9	-9	-9	-9	-9	-9	-9	-9	-9	-9	-9	-9	-9	-9	-9	-9	-9	-9	-9	-9	-9	-9	-9	-9	-9	-9	-9	-9	-9	-9	-9	-9	-9	-9	-9	-9	-9	-9	-9	-9	-9	-9	-9	-9	-9	-9	-9	-9	-9	-9	-9	-9	-9	-9	-9	-9	-9	-9	-9	-9	-9	-9	-9	-9	-9	-9	-9	-9	-9	-9	-9	-9	-9	-9	-9	0	2	-9	-9	-9	-9	-9	-9	-9	-9	-9	-9	-9	-9	-9	-9	-9	-9	-9	-9	-9	-9	-9	-9	-9	-9	-9	-9	-9	-9	-9	-9	-9	-9	-9	-9	-9	-9	-9	-9	-9	-9	-9	-9	-9	-9	-9	-9	-9	-9	-9	-9	-9	-9	-9	-9	-9	-9	-9	-9	-9	-9	-9	-9	-9	-9	-9	-9	-9	-9	-9	-9	-9	-9	-9	-9	-9	-9	-9	-9	-9	-9	-9	-9	-9	-9	-9	-9	-9	-9	-9	-9	-9	-9	-9	-9	-9	-9	-9	-9	-9	-9	-9	-9	-9	-9	-9	-9	-9	-9	-9	-9	-9	-9	-9	-9	-9	-9	-9	-9	-9	-9	-9	-9	-9	-9	-9	-9	-9	-9	-9	-9	-9	-9	-9	-9	-9	-9	-9	-9	-9	-9	-9	-9	-9	-9	-9	-9	-9	3	2	0	3	2	1	1	1	3	3	3	3	0	3	0	3	3	2	-9	-9	-9	-9	-9	-9	-9	-9	-9	-9	-9	-9	-9	1	1	3	0	0	3	3	1	1	3	0	2	3	2	3	1	2	3	3	1	2	-9	-9	-9	2	1	2	0	2	0	2	3	0	1	2	3	3	0	3	0	2	0	1	2	1	2	2	2	-9	-9	-9	-9	-9	-9	-9	-9	-9	-9	-9	-9	-9	-9	-9	-9	-9	-9	-9	-9	-9	-9	-9	-9	-9	-9	-9	-9	-9	-9	-9	-9	-9	-9	-9	-9	-9	-9	-9	-9	-9	-9	-9	-9	-9	-9	-9	-9	-9	-9	-9	-9	-9	-9	-9	-9	-9	-9	-9	-9	-9	-9	-9	-9	-9	-9	-9	-9	-9	-9	-9	-9	-9	-9	-9	-9	-9	-9	-9	-9	-9	-9	-9	-9	-9	-9	-9	-9	-9	-9	-9	-9	-9	-9	-9	-9	-9	-9	-9	-9	-9	-9	-9	-9	-9	-9	-9	-9	-9	-9	-9	-9	-9	-9	-9	-9	-9	-9	-9	-9	-9	-9	-9	-9	-9	-9	-9	-9	-9	-9	-9	-9	-9	-9	-9	-9	-9	-9	-9	-9	-9	-9	-9	-9	-9	-9	-9	-9	-9	-9	-9	-9	-9	-9	-9	-9	-9	-9	-9	-9	-9	-9	-9	-9	-9	-9	-9	-9	-9	-9	-9	-9	-9	-9	-9	-9	-9	-9	-9	-9	-9	-9	-9	-9	-9	-9	-9	-9	-9	-9	-9	-9	-9	-9	-9	-9	-9	-9	-9	-9	-9	1	-9	-9	-9	-9	-9	-9	-9	-9	-9	-9	-9	-9	-9	-9
Ck92					-9	-9	-9	-9	-9	-9	-9	-9	-9	-9	-9	-9	-9	-9	-9	-9	-9	-9	-9	-9	-9	-9	-9	-9	-9	-9	-9	-9	-9	-9	-9	-9	-9	-9	-9	-9	-9	-9	-9	-9	-9	-9	-9	-9	-9	-9	0	0	0	0	3	2	3	0	3	0	2	2	0	2	2	3	1	1	0	-9	1	3	-9	-9	-9	-9	-9	-9	-9	-9	-9	-9	-9	-9	-9	-9	-9	-9	-9	-9	-9	-9	-9	-9	-9	-9	-9	-9	-9	-9	-9	-9	-9	-9	-9	-9	-9	-9	-9	-9	-9	-9	-9	-9	-9	-9	-9	-9	-9	-9	-9	-9	-9	-9	-9	-9	-9	-9	-9	-9	-9	-9	-9	-9	-9	-9	-9	-9	-9	-9	-9	-9	-9	-9	-9	-9	-9	-9	-9	-9	-9	-9	-9	-9	-9	-9	2	2	2	3	2	2	-9	-9	-9	-9	-9	-9	-9	-9	-9	-9	-9	-9	-9	-9	-9	-9	-9	-9	-9	-9	-9	-9	-9	-9	-9	-9	-9	-9	-9	-9	-9	-9	-9	-9	-9	-9	-9	-9	-9	-9	-9	-9	-9	-9	-9	-9	-9	-9	-9	-9	-9	-9	-9	-9	-9	-9	-9	-9	-9	-9	-9	-9	-9	-9	-9	-9	-9	-9	-9	-9	-9	-9	-9	-9	-9	-9	-9	-9	-9	-9	-9	-9	-9	-9	-9	-9	-9	-9	-9	-9	-9	-9	-9	-9	-9	-9	-9	-9	-9	-9	-9	-9	-9	-9	-9	-9	-9	-9	-9	-9	-9	-9	-9	-9	-9	-9	-9	-9	-9	-9	-9	-9	-9	-9	-9	-9	-9	-9	-9	-9	-9	-9	-9	-9	-9	-9	-9	-9	-9	-9	-9	-9	-9	-9	-9	-9	-9	-9	-9	-9	-9	-9	-9	-9	-9	-9	-9	-9	-9	-9	-9	-9	-9	-9	-9	-9	-9	-9	-9	-9	-9	-9	-9	-9	-9	-9	-9	-9	-9	-9	-9	-9	-9	-9	-9	-9	-9	-9	-9	-9	-9	-9	-9	-9	-9	-9	-9	-9	-9	-9	-9	-9	-9	-9	-9	-9	-9	-9	-9	-9	-9	-9	-9	-9	-9	-9	-9	-9	-9	-9	-9	-9	-9	-9	-9	-9	-9	-9	-9	-9	-9	-9	-9	-9	1	1	1	2	3	1	3	0	3	2	1	0	3	2	2	2	3	3	2	1	0	0	-9	-9	-9	-9	-9	-9	-9	-9	-9	-9	-9	-9	-9	-9	-9	-9	-9	-9	-9	-9	-9	-9	-9	-9	-9	-9	-9	-9	-9	-9	-9	-9	-9	-9	-9	-9	-9	-9	-9	-9	-9	-9	-9	-9	-9	-9	-9	-9	-9	-9	-9	-9	-9	-9	-9	-9	-9	-9	-9	-9	-9	-9	-9	1	3	3	2	3	1	3	0	2	0	3	3	3	2	2	2	-9	-9	-9	-9	-9	-9	-9	-9	-9	-9	-9	-9	-9	-9	-9	-9	-9	-9	-9	-9	-9	-9	-9	-9	-9	-9	-9	-9	-9	-9	-9	-9	-9	-9	-9	-9	-9	1	2	3	1	0	2	1	1	1	1	2	3	3	2	-9	-9	-9	-9	-9	-9	-9	-9	-9	-9	-9	-9	2	-9	-9	-9	-9	-9	-9	-9	-9	-9	-9	-9	-9	-9	-9	-9	-9	-9	-9	-9	-9	-9	-9	-9	-9	-9	-9	-9	-9	-9	-9	-9	-9	-9	-9	-9	-9	-9	-9	-9	-9	-9	-9	-9	-9	-9	-9	-9	-9	-9	-9	-9	-9	-9	-9	-9	1	-9	-9	-9	-9	-9	-9	-9	-9	-9	-9	-9	-9	-9	-9	-9	-9	-9	-9	-9	-9	-9	-9	-9	-9	-9	-9	-9	-9	-9	-9	-9	-9	-9	-9	-9	-9	-9	-9	-9	-9	-9	-9	-9	-9	-9	-9	-9	-9	-9	-9	-9	-9	-9	-9	-9	-9	-9	-9	-9	-9	3	0	1	0	1	1	0	3	3	3	0	3	0	0	3	2	2	-9	-9	-9	-9	-9	-9	-9	-9	-9	-9	-9	-9	-9	-9	-9	-9	-9	-9	-9	-9	-9	-9	-9	-9	-9	-9	-9	-9	-9	-9	-9	-9	-9	-9	-9	-9	-9	-9	-9	-9	-9	-9	-9	-9	-9	-9	-9	-9	-9	-9	-9	-9	-9	-9	-9	-9	-9	-9	-9	-9	-9	-9	-9	-9	-9	-9	-9	-9	-9	-9	-9	-9	-9	-9	-9	-9	-9	-9	-9	-9	-9	-9	-9	-9	-9	-9	-9	-9	-9	-9	-9	-9	-9	-9	-9	-9	-9	-9	-9	-9	-9	-9	-9	-9	-9	-9	-9	-9	-9	-9	-9	-9	-9	-9	-9	-9	-9	-9	-9	-9	-9	-9	-9	-9	-9	-9	-9	-9	-9	-9	-9	-9	-9	-9	-9	-9	-9	-9	-9	-9	-9	-9	-9	0	2	-9	-9	-9	-9	-9	-9	-9	-9	-9	-9	-9	-9	-9	-9	-9	-9	-9	-9	-9	-9	-9	-9	-9	-9	-9	-9	-9	-9	-9	-9	-9	-9	-9	-9	-9	-9	-9	-9	-9	-9	-9	-9	-9	-9	-9	-9	-9	-9	-9	-9	-9	-9	-9	-9	-9	-9	-9	-9	-9	-9	-9	-9	-9	-9	-9	-9	-9	-9	-9	-9	-9	-9	-9	-9	-9	-9	-9	-9	-9	-9	-9	-9	-9	-9	-9	-9	-9	-9	-9	-9	-9	-9	-9	-9	-9	-9	-9	-9	-9	-9	-9	-9	-9	-9	-9	-9	-9	-9	-9	-9	-9	-9	-9	-9	-9	-9	-9	-9	-9	-9	-9	-9	-9	-9	-9	-9	-9	-9	-9	-9	-9	-9	-9	-9	-9	-9	-9	-9	-9	-9	-9	-9	-9	-9	-9	-9	-9	3	2	0	3	2	1	1	1	3	3	3	3	0	3	0	3	3	2	-9	-9	-9	-9	-9	-9	-9	-9	-9	-9	-9	-9	-9	1	1	3	0	0	3	3	1	1	3	0	2	3	2	3	1	2	3	3	3	2	-9	-9	-9	2	1	0	0	2	0	2	3	0	1	2	3	3	0	3	0	2	0	1	2	1	2	0	2	-9	-9	-9	-9	-9	-9	-9	-9	-9	-9	-9	-9	-9	-9	-9	-9	-9	-9	-9	-9	-9	-9	-9	-9	-9	-9	-9	-9	-9	-9	-9	-9	-9	-9	-9	-9	-9	-9	-9	-9	-9	-9	-9	-9	-9	-9	-9	-9	-9	-9	-9	-9	-9	-9	-9	-9	-9	-9	-9	-9	-9	-9	-9	-9	-9	-9	-9	-9	-9	-9	-9	-9	-9	-9	-9	-9	-9	-9	-9	-9	-9	-9	-9	-9	-9	-9	-9	-9	-9	-9	-9	-9	-9	-9	-9	-9	-9	-9	-9	-9	-9	-9	-9	-9	-9	-9	-9	-9	-9	-9	-9	-9	-9	-9	-9	-9	-9	-9	-9	-9	-9	-9	-9	-9	-9	-9	-9	-9	-9	-9	-9	-9	-9	-9	-9	-9	-9	-9	-9	-9	-9	-9	-9	-9	-9	-9	-9	-9	-9	-9	-9	-9	-9	-9	-9	-9	-9	-9	-9	-9	-9	-9	-9	-9	-9	-9	-9	-9	-9	-9	-9	-9	-9	-9	-9	-9	-9	-9	-9	-9	-9	-9	-9	-9	-9	-9	-9	-9	-9	-9	-9	-9	-9	-9	-9	-9	-9	-9	-9	-9	-9	1	-9	-9	-9	-9	-9	-9	-9	-9	-9	-9	-9	-9	-9	-9
Ck94					-9	-9	-9	3	2	3	2	0	-9	-9	-9	-9	-9	-9	-9	-9	-9	-9	-9	-9	-9	-9	-9	-9	-9	-9	-9	-9	-9	-9	-9	-9	-9	-9	-9	-9	-9	-9	-9	-9	-9	-9	-9	-9	-9	-9	0	0	0	0	3	2	3	0	3	0	2	2	0	2	2	3	1	1	0	-9	1	3	-9	-9	-9	-9	-9	-9	-9	-9	-9	-9	-9	-9	-9	-9	-9	-9	-9	-9	-9	-9	-9	-9	-9	-9	-9	-9	-9	-9	-9	-9	-9	-9	-9	-9	-9	-9	-9	-9	-9	-9	-9	-9	-9	-9	-9	-9	-9	-9	-9	-9	-9	-9	-9	-9	-9	-9	-9	-9	-9	-9	-9	-9	-9	-9	-9	-9	-9	-9	-9	-9	-9	-9	-9	-9	-9	-9	-9	-9	-9	-9	-9	-9	-9	-9	2	2	2	3	2	2	-9	-9	-9	-9	-9	-9	-9	-9	-9	-9	-9	-9	-9	-9	-9	-9	-9	-9	-9	-9	-9	-9	-9	-9	-9	-9	-9	-9	-9	-9	-9	-9	-9	-9	-9	-9	-9	-9	-9	-9	-9	-9	-9	-9	-9	-9	-9	-9	-9	-9	-9	-9	-9	-9	-9	-9	-9	-9	-9	-9	-9	-9	-9	-9	-9	-9	-9	-9	-9	-9	-9	-9	-9	-9	-9	-9	-9	-9	-9	-9	-9	-9	-9	-9	-9	-9	-9	-9	-9	-9	-9	-9	-9	-9	-9	-9	-9	-9	-9	-9	-9	-9	-9	-9	-9	-9	-9	-9	-9	-9	-9	-9	-9	-9	-9	-9	-9	-9	-9	-9	-9	-9	-9	-9	-9	-9	-9	-9	-9	-9	-9	-9	-9	-9	-9	-9	-9	-9	-9	-9	-9	-9	-9	-9	-9	-9	-9	-9	-9	-9	-9	-9	-9	-9	-9	-9	-9	-9	-9	-9	-9	-9	-9	-9	-9	-9	-9	-9	-9	-9	-9	-9	-9	-9	-9	-9	-9	-9	-9	-9	-9	-9	-9	-9	-9	-9	-9	-9	-9	-9	-9	-9	-9	-9	-9	-9	-9	-9	-9	-9	-9	-9	-9	-9	-9	-9	-9	-9	-9	-9	-9	-9	-9	-9	-9	-9	-9	-9	-9	-9	-9	-9	-9	-9	-9	-9	-9	-9	-9	-9	-9	-9	-9	-9	1	1	1	2	3	1	3	0	3	2	1	0	3	2	2	2	3	3	2	1	0	0	3	2	1	1	3	1	-9	-9	-9	-9	-9	-9	-9	-9	-9	-9	-9	-9	-9	-9	-9	-9	-9	-9	-9	-9	-9	-9	-9	-9	-9	-9	-9	-9	-9	-9	-9	-9	-9	-9	-9	-9	-9	-9	-9	-9	-9	-9	-9	-9	-9	-9	-9	-9	-9	-9	-9	-9	-9	-9	-9	-9	-9	1	3	3	2	3	1	3	0	2	0	3	3	3	2	2	2	-9	-9	-9	-9	-9	-9	-9	-9	-9	-9	-9	-9	-9	-9	-9	-9	-9	-9	-9	-9	-9	-9	-9	-9	-9	-9	-9	-9	-9	-9	-9	-9	-9	-9	-9	-9	-9	1	2	3	1	0	2	1	1	1	1	2	3	3	2	3	2	1	2	2	1	0	0	2	0	0	0	2	-9	-9	-9	-9	-9	-9	-9	-9	-9	-9	-9	-9	-9	-9	-9	-9	-9	-9	-9	-9	-9	-9	-9	-9	-9	-9	-9	-9	-9	-9	-9	-9	-9	-9	-9	-9	-9	-9	-9	-9	-9	-9	-9	-9	-9	-9	-9	-9	-9	-9	-9	-9	-9	-9	-9	1	-9	-9	-9	-9	-9	-9	-9	-9	-9	-9	-9	-9	-9	-9	-9	-9	-9	-9	-9	-9	-9	-9	-9	-9	-9	-9	-9	-9	-9	-9	-9	-9	-9	-9	-9	-9	-9	-9	-9	-9	-9	-9	-9	-9	-9	-9	-9	-9	-9	-9	-9	-9	-9	-9	-9	-9	-9	-9	-9	-9	1	1	1	0	1	2	0	1	2	3	3	3	2	2	3	2	2	-9	-9	-9	-9	-9	-9	-9	-9	-9	-9	-9	-9	-9	-9	-9	-9	-9	-9	-9	-9	-9	-9	-9	-9	-9	-9	-9	-9	-9	-9	-9	-9	-9	-9	-9	-9	-9	-9	-9	-9	-9	-9	-9	-9	-9	-9	-9	-9	-9	-9	-9	-9	-9	-9	-9	-9	-9	-9	-9	-9	-9	-9	-9	-9	-9	-9	-9	-9	-9	-9	-9	-9	-9	-9	-9	-9	-9	-9	-9	-9	-9	-9	-9	-9	-9	-9	-9	-9	-9	-9	-9	-9	-9	-9	-9	-9	-9	-9	-9	-9	-9	-9	-9	-9	-9	-9	-9	-9	-9	-9	-9	-9	-9	-9	-9	-9	-9	-9	-9	-9	-9	-9	-9	-9	-9	0	0	2	1	2	3	3	2	0	0	3	0	2	2	2	2	0	1	0	2	-9	-9	-9	-9	-9	-9	-9	-9	-9	-9	-9	-9	-9	-9	-9	-9	-9	-9	-9	-9	-9	-9	-9	-9	-9	-9	-9	-9	-9	-9	-9	-9	-9	-9	-9	-9	-9	-9	-9	-9	-9	-9	-9	-9	-9	-9	-9	-9	-9	-9	-9	-9	-9	-9	-9	-9	-9	-9	-9	-9	-9	-9	-9	-9	-9	-9	-9	-9	-9	-9	-9	-9	-9	-9	-9	-9	-9	-9	-9	-9	-9	-9	-9	-9	-9	-9	-9	-9	-9	-9	-9	-9	-9	-9	-9	-9	-9	-9	-9	-9	-9	-9	-9	-9	-9	-9	-9	-9	-9	-9	-9	-9	-9	-9	-9	-9	-9	-9	-9	-9	-9	-9	-9	-9	-9	-9	-9	-9	-9	-9	-9	-9	-9	-9	-9	-9	-9	-9	-9	-9	-9	-9	-9	-9	-9	-9	-9	3	2	0	3	2	1	1	1	3	3	3	3	0	3	0	3	3	2	-9	-9	-9	-9	-9	-9	-9	-9	-9	-9	-9	-9	-9	1	1	3	0	0	3	3	1	1	3	2	2	3	2	3	1	2	3	3	1	2	-9	-9	-9	2	1	2	0	2	0	2	3	0	1	2	3	3	0	3	0	2	0	1	2	1	2	2	2	-9	-9	-9	-9	-9	-9	-9	-9	-9	-9	-9	-9	-9	-9	-9	3	2	2	1	1	-9	-9	-9	-9	-9	-9	-9	-9	-9	-9	-9	-9	-9	-9	-9	-9	-9	-9	-9	-9	-9	-9	-9	-9	-9	-9	-9	-9	-9	-9	-9	-9	-9	-9	-9	-9	-9	-9	-9	-9	-9	-9	-9	-9	-9	-9	-9	-9	-9	-9	-9	-9	-9	-9	-9	-9	-9	-9	-9	-9	-9	-9	-9	-9	-9	-9	-9	-9	-9	-9	-9	-9	-9	-9	-9	-9	-9	-9	-9	-9	-9	-9	-9	-9	-9	-9	-9	-9	-9	-9	-9	-9	-9	-9	-9	-9	-9	-9	-9	-9	-9	-9	-9	-9	-9	-9	-9	-9	-9	-9	-9	-9	-9	-9	-9	-9	-9	-9	-9	-9	-9	-9	-9	-9	-9	-9	-9	-9	-9	-9	-9	-9	-9	-9	-9	-9	-9	-9	-9	-9	-9	-9	-9	-9	-9	-9	-9	-9	-9	-9	-9	-9	-9	-9	-9	-9	-9	-9	-9	-9	-9	-9	-9	-9	-9	-9	-9	-9	-9	-9	-9	-9	-9	-9	-9	-9	-9	-9	-9	-9	-9	1	-9	-9	-9	-9	-9	-9	-9	-9	-9	-9	-9	-9	-9	-9
Ck94					-9	-9	-9	3	2	3	2	0	-9	-9	-9	-9	-9	-9	-9	-9	-9	-9	-9	-9	-9	-9	-9	-9	-9	-9	-9	-9	-9	-9	-9	-9	-9	-9	-9	-9	-9	-9	-9	-9	-9	-9	-9	-9	-9	-9	0	0	0	0	3	2	3	0	3	0	2	2	0	2	2	3	1	1	0	-9	1	3	-9	-9	-9	-9	-9	-9	-9	-9	-9	-9	-9	-9	-9	-9	-9	-9	-9	-9	-9	-9	-9	-9	-9	-9	-9	-9	-9	-9	-9	-9	-9	-9	-9	-9	-9	-9	-9	-9	-9	-9	-9	-9	-9	-9	-9	-9	-9	-9	-9	-9	-9	-9	-9	-9	-9	-9	-9	-9	-9	-9	-9	-9	-9	-9	-9	-9	-9	-9	-9	-9	-9	-9	-9	-9	-9	-9	-9	-9	-9	-9	-9	-9	-9	-9	2	2	2	3	2	2	-9	-9	-9	-9	-9	-9	-9	-9	-9	-9	-9	-9	-9	-9	-9	-9	-9	-9	-9	-9	-9	-9	-9	-9	-9	-9	-9	-9	-9	-9	-9	-9	-9	-9	-9	-9	-9	-9	-9	-9	-9	-9	-9	-9	-9	-9	-9	-9	-9	-9	-9	-9	-9	-9	-9	-9	-9	-9	-9	-9	-9	-9	-9	-9	-9	-9	-9	-9	-9	-9	-9	-9	-9	-9	-9	-9	-9	-9	-9	-9	-9	-9	-9	-9	-9	-9	-9	-9	-9	-9	-9	-9	-9	-9	-9	-9	-9	-9	-9	-9	-9	-9	-9	-9	-9	-9	-9	-9	-9	-9	-9	-9	-9	-9	-9	-9	-9	-9	-9	-9	-9	-9	-9	-9	-9	-9	-9	-9	-9	-9	-9	-9	-9	-9	-9	-9	-9	-9	-9	-9	-9	-9	-9	-9	-9	-9	-9	-9	-9	-9	-9	-9	-9	-9	-9	-9	-9	-9	-9	-9	-9	-9	-9	-9	-9	-9	-9	-9	-9	-9	-9	-9	-9	-9	-9	-9	-9	-9	-9	-9	-9	-9	-9	-9	-9	-9	-9	-9	-9	-9	-9	-9	-9	-9	-9	-9	-9	-9	-9	-9	-9	-9	-9	-9	-9	-9	-9	-9	-9	-9	-9	-9	-9	-9	-9	-9	-9	-9	-9	-9	-9	-9	-9	-9	-9	-9	-9	-9	-9	-9	-9	-9	-9	-9	1	1	1	2	3	1	3	0	3	2	1	0	3	0	2	2	3	3	2	3	0	0	3	2	1	1	3	1	-9	-9	-9	-9	-9	-9	-9	-9	-9	-9	-9	-9	-9	-9	-9	-9	-9	-9	-9	-9	-9	-9	-9	-9	-9	-9	-9	-9	-9	-9	-9	-9	-9	-9	-9	-9	-9	-9	-9	-9	-9	-9	-9	-9	-9	-9	-9	-9	-9	-9	-9	-9	-9	-9	-9	-9	-9	1	3	3	2	3	1	3	0	2	0	3	3	3	2	2	2	-9	-9	-9	-9	-9	-9	-9	-9	-9	-9	-9	-9	-9	-9	-9	-9	-9	-9	-9	-9	-9	-9	-9	-9	-9	-9	-9	-9	-9	-9	-9	-9	-9	-9	-9	-9	-9	1	2	3	1	0	2	1	1	1	1	2	3	3	2	3	2	3	2	2	1	0	0	2	0	0	0	2	-9	-9	-9	-9	-9	-9	-9	-9	-9	-9	-9	-9	-9	-9	-9	-9	-9	-9	-9	-9	-9	-9	-9	-9	-9	-9	-9	-9	-9	-9	-9	-9	-9	-9	-9	-9	-9	-9	-9	-9	-9	-9	-9	-9	-9	-9	-9	-9	-9	-9	-9	-9	-9	-9	-9	1	-9	-9	-9	-9	-9	-9	-9	-9	-9	-9	-9	-9	-9	-9	-9	-9	-9	-9	-9	-9	-9	-9	-9	-9	-9	-9	-9	-9	-9	-9	-9	-9	-9	-9	-9	-9	-9	-9	-9	-9	-9	-9	-9	-9	-9	-9	-9	-9	-9	-9	-9	-9	-9	-9	-9	-9	-9	-9	-9	-9	3	0	1	0	1	1	0	3	3	3	0	3	0	0	3	2	2	-9	-9	-9	-9	-9	-9	-9	-9	-9	-9	-9	-9	-9	-9	-9	-9	-9	-9	-9	-9	-9	-9	-9	-9	-9	-9	-9	-9	-9	-9	-9	-9	-9	-9	-9	-9	-9	-9	-9	-9	-9	-9	-9	-9	-9	-9	-9	-9	-9	-9	-9	-9	-9	-9	-9	-9	-9	-9	-9	-9	-9	-9	-9	-9	-9	-9	-9	-9	-9	-9	-9	-9	-9	-9	-9	-9	-9	-9	-9	-9	-9	-9	-9	-9	-9	-9	-9	-9	-9	-9	-9	-9	-9	-9	-9	-9	-9	-9	-9	-9	-9	-9	-9	-9	-9	-9	-9	-9	-9	-9	-9	-9	-9	-9	-9	-9	-9	-9	-9	-9	-9	-9	-9	-9	-9	0	0	2	1	2	3	3	2	0	0	3	0	2	3	2	2	0	1	0	2	-9	-9	-9	-9	-9	-9	-9	-9	-9	-9	-9	-9	-9	-9	-9	-9	-9	-9	-9	-9	-9	-9	-9	-9	-9	-9	-9	-9	-9	-9	-9	-9	-9	-9	-9	-9	-9	-9	-9	-9	-9	-9	-9	-9	-9	-9	-9	-9	-9	-9	-9	-9	-9	-9	-9	-9	-9	-9	-9	-9	-9	-9	-9	-9	-9	-9	-9	-9	-9	-9	-9	-9	-9	-9	-9	-9	-9	-9	-9	-9	-9	-9	-9	-9	-9	-9	-9	-9	-9	-9	-9	-9	-9	-9	-9	-9	-9	-9	-9	-9	-9	-9	-9	-9	-9	-9	-9	-9	-9	-9	-9	-9	-9	-9	-9	-9	-9	-9	-9	-9	-9	-9	-9	-9	-9	-9	-9	-9	-9	-9	-9	-9	-9	-9	-9	-9	-9	-9	-9	-9	-9	-9	-9	-9	-9	-9	-9	3	2	0	3	2	1	1	1	3	3	3	3	0	3	0	3	3	2	-9	-9	-9	-9	-9	-9	-9	-9	-9	-9	-9	-9	-9	3	1	3	0	0	3	3	1	1	3	0	2	3	2	3	1	2	3	3	1	2	-9	-9	-9	2	1	0	0	2	0	2	3	0	1	2	3	3	0	3	0	2	0	1	2	1	2	0	2	-9	-9	-9	-9	-9	-9	-9	-9	-9	-9	-9	-9	-9	-9	-9	3	2	2	1	1	-9	-9	-9	-9	-9	-9	-9	-9	-9	-9	-9	-9	-9	-9	-9	-9	-9	-9	-9	-9	-9	-9	-9	-9	-9	-9	-9	-9	-9	-9	-9	-9	-9	-9	-9	-9	-9	-9	-9	-9	-9	-9	-9	-9	-9	-9	-9	-9	-9	-9	-9	-9	-9	-9	-9	-9	-9	-9	-9	-9	-9	-9	-9	-9	-9	-9	-9	-9	-9	-9	-9	-9	-9	-9	-9	-9	-9	-9	-9	-9	-9	-9	-9	-9	-9	-9	-9	-9	-9	-9	-9	-9	-9	-9	-9	-9	-9	-9	-9	-9	-9	-9	-9	-9	-9	-9	-9	-9	-9	-9	-9	-9	-9	-9	-9	-9	-9	-9	-9	-9	-9	-9	-9	-9	-9	-9	-9	-9	-9	-9	-9	-9	-9	-9	-9	-9	-9	-9	-9	-9	-9	-9	-9	-9	-9	-9	-9	-9	-9	-9	-9	-9	-9	-9	-9	-9	-9	-9	-9	-9	-9	-9	-9	-9	-9	-9	-9	-9	-9	-9	-9	-9	-9	-9	-9	-9	-9	-9	-9	-9	-9	1	-9	-9	-9	-9	-9	-9	-9	-9	-9	-9	-9	-9	-9	-9
Ck96					-9	-9	-9	-9	-9	-9	-9	-9	-9	-9	-9	-9	-9	-9	-9	-9	-9	-9	-9	-9	-9	-9	-9	-9	-9	-9	-9	-9	-9	-9	-9	-9	-9	-9	-9	-9	-9	-9	-9	-9	-9	-9	-9	-9	-9	-9	0	0	0	0	3	2	3	0	3	0	2	2	0	2	2	3	1	1	0	-9	1	3	-9	-9	-9	-9	-9	-9	-9	-9	-9	-9	-9	-9	-9	-9	-9	-9	-9	-9	-9	-9	-9	-9	-9	-9	-9	-9	-9	-9	-9	-9	-9	-9	-9	-9	-9	-9	-9	-9	-9	-9	-9	-9	-9	-9	-9	-9	-9	-9	-9	-9	-9	-9	-9	-9	-9	-9	-9	-9	-9	-9	-9	-9	-9	-9	-9	-9	-9	-9	-9	-9	-9	-9	-9	-9	-9	-9	-9	-9	-9	-9	-9	-9	-9	-9	-9	-9	-9	-9	-9	-9	-9	-9	-9	-9	-9	-9	-9	-9	-9	-9	-9	-9	-9	-9	-9	-9	-9	-9	-9	-9	-9	-9	-9	-9	-9	-9	-9	-9	-9	-9	-9	-9	-9	-9	-9	-9	-9	-9	-9	-9	-9	-9	-9	-9	-9	-9	-9	-9	-9	-9	-9	-9	-9	-9	-9	-9	-9	-9	-9	-9	-9	-9	-9	-9	-9	-9	-9	-9	-9	-9	-9	-9	-9	-9	-9	-9	-9	-9	-9	-9	-9	-9	-9	-9	-9	-9	-9	-9	-9	-9	-9	-9	-9	-9	-9	-9	-9	-9	-9	-9	-9	-9	-9	-9	-9	-9	-9	-9	-9	-9	-9	-9	-9	-9	-9	-9	-9	-9	-9	-9	-9	-9	-9	-9	-9	-9	-9	-9	-9	-9	-9	-9	-9	-9	-9	-9	-9	-9	-9	-9	-9	-9	-9	-9	-9	-9	-9	-9	-9	-9	-9	-9	-9	-9	-9	-9	-9	-9	-9	-9	-9	-9	-9	-9	-9	-9	-9	-9	-9	-9	-9	-9	-9	-9	-9	-9	-9	-9	-9	-9	-9	-9	-9	-9	-9	-9	-9	-9	-9	-9	-9	-9	-9	-9	-9	-9	-9	-9	-9	-9	-9	-9	-9	-9	-9	-9	-9	-9	-9	-9	-9	-9	-9	-9	-9	-9	-9	-9	-9	-9	-9	-9	-9	-9	-9	-9	-9	-9	-9	-9	-9	-9	-9	-9	1	1	1	2	3	1	3	0	3	2	1	0	3	2	2	2	3	3	2	1	0	0	-9	-9	-9	-9	-9	-9	-9	-9	-9	-9	-9	-9	-9	-9	-9	-9	-9	-9	-9	-9	-9	-9	-9	-9	-9	-9	-9	-9	-9	-9	-9	-9	-9	-9	-9	-9	-9	-9	-9	-9	-9	-9	-9	-9	-9	-9	-9	-9	-9	-9	-9	-9	-9	-9	-9	-9	-9	-9	-9	-9	-9	-9	-9	1	3	3	2	3	1	3	0	2	0	3	3	3	2	2	2	-9	-9	-9	-9	-9	-9	-9	-9	-9	-9	-9	-9	-9	-9	-9	-9	-9	-9	-9	-9	-9	-9	-9	-9	-9	-9	-9	-9	-9	-9	-9	-9	-9	-9	-9	-9	-9	-9	-9	-9	-9	-9	-9	-9	-9	-9	-9	-9	-9	-9	-9	-9	-9	-9	-9	-9	-9	-9	-9	-9	-9	-9	-9	2	-9	-9	-9	-9	-9	-9	-9	-9	-9	-9	-9	-9	-9	-9	-9	-9	-9	-9	-9	-9	-9	-9	-9	-9	-9	-9	-9	-9	-9	-9	-9	-9	-9	-9	-9	-9	-9	-9	-9	-9	-9	-9	-9	-9	-9	-9	-9	-9	-9	-9	-9	-9	-9	-9	-9	-9	-9	-9	-9	-9	-9	-9	-9	-9	-9	-9	-9	-9	-9	-9	-9	-9	-9	-9	-9	-9	-9	-9	-9	-9	-9	-9	-9	-9	-9	-9	-9	-9	-9	-9	-9	-9	-9	-9	-9	-9	-9	-9	-9	-9	-9	-9	-9	-9	-9	-9	-9	-9	-9	-9	-9	-9	-9	-9	-9	-9	1	1	1	0	1	2	0	1	2	3	3	3	2	2	3	2	2	-9	-9	-9	-9	-9	-9	-9	-9	-9	-9	-9	-9	-9	-9	-9	-9	-9	-9	-9	-9	-9	-9	-9	-9	-9	-9	-9	-9	-9	-9	-9	-9	-9	-9	-9	-9	-9	-9	-9	-9	-9	-9	-9	-9	-9	-9	-9	-9	-9	-9	-9	-9	-9	-9	-9	-9	-9	-9	-9	-9	-9	-9	-9	-9	-9	-9	-9	-9	-9	-9	-9	-9	-9	-9	-9	-9	-9	-9	-9	-9	-9	-9	-9	-9	-9	-9	-9	-9	-9	-9	-9	-9	-9	-9	-9	-9	-9	-9	-9	-9	-9	-9	-9	-9	-9	-9	-9	-9	-9	-9	-9	-9	-9	-9	-9	-9	-9	-9	-9	-9	-9	-9	-9	-9	-9	-9	-9	-9	-9	-9	-9	-9	-9	-9	-9	-9	-9	-9	-9	-9	-9	-9	-9	0	2	-9	-9	-9	-9	-9	-9	-9	-9	-9	-9	-9	-9	-9	-9	-9	-9	-9	-9	-9	-9	-9	-9	-9	-9	-9	-9	-9	-9	-9	-9	-9	-9	-9	-9	-9	-9	-9	-9	-9	-9	-9	-9	-9	-9	-9	-9	-9	-9	-9	-9	-9	-9	-9	-9	-9	-9	-9	-9	-9	-9	-9	-9	-9	-9	-9	-9	-9	-9	-9	-9	-9	-9	-9	-9	-9	-9	-9	-9	-9	-9	-9	-9	-9	-9	-9	-9	-9	-9	-9	-9	-9	-9	-9	-9	-9	-9	-9	-9	-9	-9	-9	-9	-9	-9	-9	-9	-9	-9	-9	-9	-9	-9	-9	-9	-9	-9	-9	-9	-9	-9	-9	-9	-9	-9	-9	-9	-9	-9	-9	-9	-9	-9	-9	-9	-9	-9	-9	-9	-9	-9	-9	-9	-9	-9	-9	-9	-9	3	2	0	3	2	1	1	1	3	3	3	3	0	3	0	3	3	2	-9	-9	-9	-9	-9	-9	-9	-9	-9	-9	-9	-9	-9	1	1	3	0	0	3	3	1	1	3	0	2	3	2	3	1	2	3	3	1	2	-9	-9	-9	-9	1	0	0	2	0	2	3	0	1	2	3	3	0	1	0	2	0	1	2	1	2	2	2	-9	-9	-9	-9	-9	-9	-9	-9	-9	-9	-9	-9	-9	-9	-9	-9	-9	-9	-9	-9	-9	-9	-9	-9	-9	-9	-9	-9	-9	-9	-9	-9	-9	-9	-9	-9	-9	-9	-9	-9	-9	-9	-9	-9	-9	-9	-9	-9	-9	-9	-9	-9	-9	-9	-9	-9	-9	-9	-9	-9	-9	-9	-9	-9	-9	-9	-9	-9	-9	-9	-9	-9	-9	-9	-9	-9	-9	-9	-9	-9	-9	-9	-9	-9	-9	-9	-9	-9	-9	-9	-9	-9	-9	-9	-9	-9	-9	-9	-9	-9	-9	-9	-9	-9	-9	-9	-9	-9	-9	-9	-9	-9	-9	-9	-9	-9	-9	-9	-9	-9	-9	-9	-9	-9	-9	-9	-9	-9	-9	-9	-9	-9	-9	-9	-9	-9	-9	-9	-9	-9	-9	-9	-9	-9	-9	-9	-9	-9	-9	-9	-9	-9	-9	-9	-9	-9	-9	-9	-9	-9	-9	-9	-9	-9	-9	-9	-9	-9	-9	-9	-9	-9	-9	-9	-9	-9	-9	-9	-9	-9	-9	-9	-9	-9	-9	-9	-9	-9	-9	-9	-9	-9	-9	-9	-9	-9	-9	-9	-9	-9	-9	1	-9	-9	-9	-9	-9	-9	-9	-9	-9	-9	-9	-9	-9	-9
Ck96					-9	-9	-9	-9	-9	-9	-9	-9	-9	-9	-9	-9	-9	-9	-9	-9	-9	-9	-9	-9	-9	-9	-9	-9	-9	-9	-9	-9	-9	-9	-9	-9	-9	-9	-9	-9	-9	-9	-9	-9	-9	-9	-9	-9	-9	-9	0	0	0	0	3	2	3	0	3	0	2	2	0	2	2	3	1	1	0	-9	1	3	-9	-9	-9	-9	-9	-9	-9	-9	-9	-9	-9	-9	-9	-9	-9	-9	-9	-9	-9	-9	-9	-9	-9	-9	-9	-9	-9	-9	-9	-9	-9	-9	-9	-9	-9	-9	-9	-9	-9	-9	-9	-9	-9	-9	-9	-9	-9	-9	-9	-9	-9	-9	-9	-9	-9	-9	-9	-9	-9	-9	-9	-9	-9	-9	-9	-9	-9	-9	-9	-9	-9	-9	-9	-9	-9	-9	-9	-9	-9	-9	-9	-9	-9	-9	-9	-9	-9	-9	-9	-9	-9	-9	-9	-9	-9	-9	-9	-9	-9	-9	-9	-9	-9	-9	-9	-9	-9	-9	-9	-9	-9	-9	-9	-9	-9	-9	-9	-9	-9	-9	-9	-9	-9	-9	-9	-9	-9	-9	-9	-9	-9	-9	-9	-9	-9	-9	-9	-9	-9	-9	-9	-9	-9	-9	-9	-9	-9	-9	-9	-9	-9	-9	-9	-9	-9	-9	-9	-9	-9	-9	-9	-9	-9	-9	-9	-9	-9	-9	-9	-9	-9	-9	-9	-9	-9	-9	-9	-9	-9	-9	-9	-9	-9	-9	-9	-9	-9	-9	-9	-9	-9	-9	-9	-9	-9	-9	-9	-9	-9	-9	-9	-9	-9	-9	-9	-9	-9	-9	-9	-9	-9	-9	-9	-9	-9	-9	-9	-9	-9	-9	-9	-9	-9	-9	-9	-9	-9	-9	-9	-9	-9	-9	-9	-9	-9	-9	-9	-9	-9	-9	-9	-9	-9	-9	-9	-9	-9	-9	-9	-9	-9	-9	-9	-9	-9	-9	-9	-9	-9	-9	-9	-9	-9	-9	-9	-9	-9	-9	-9	-9	-9	-9	-9	-9	-9	-9	-9	-9	-9	-9	-9	-9	-9	-9	-9	-9	-9	-9	-9	-9	-9	-9	-9	-9	-9	-9	-9	-9	-9	-9	-9	-9	-9	-9	-9	-9	-9	-9	-9	-9	-9	-9	-9	-9	-9	-9	-9	-9	-9	-9	-9	-9	-9	-9	1	1	1	2	3	1	3	0	3	2	1	0	3	2	2	2	3	3	2	1	0	0	-9	-9	-9	-9	-9	-9	-9	-9	-9	-9	-9	-9	-9	-9	-9	-9	-9	-9	-9	-9	-9	-9	-9	-9	-9	-9	-9	-9	-9	-9	-9	-9	-9	-9	-9	-9	-9	-9	-9	-9	-9	-9	-9	-9	-9	-9	-9	-9	-9	-9	-9	-9	-9	-9	-9	-9	-9	-9	-9	-9	-9	-9	-9	1	3	3	2	3	1	3	0	2	0	3	3	3	2	2	2	-9	-9	-9	-9	-9	-9	-9	-9	-9	-9	-9	-9	-9	-9	-9	-9	-9	-9	-9	-9	-9	-9	-9	-9	-9	-9	-9	-9	-9	-9	-9	-9	-9	-9	-9	-9	-9	-9	-9	-9	-9	-9	-9	-9	-9	-9	-9	-9	-9	-9	-9	-9	-9	-9	-9	-9	-9	-9	-9	-9	-9	-9	-9	2	-9	-9	-9	-9	-9	-9	-9	-9	-9	-9	-9	-9	-9	-9	-9	-9	-9	-9	-9	-9	-9	-9	-9	-9	-9	-9	-9	-9	-9	-9	-9	-9	-9	-9	-9	-9	-9	-9	-9	-9	-9	-9	-9	-9	-9	-9	-9	-9	-9	-9	-9	-9	-9	-9	-9	-9	-9	-9	-9	-9	-9	-9	-9	-9	-9	-9	-9	-9	-9	-9	-9	-9	-9	-9	-9	-9	-9	-9	-9	-9	-9	-9	-9	-9	-9	-9	-9	-9	-9	-9	-9	-9	-9	-9	-9	-9	-9	-9	-9	-9	-9	-9	-9	-9	-9	-9	-9	-9	-9	-9	-9	-9	-9	-9	-9	-9	3	0	1	0	1	1	0	3	3	3	0	3	0	0	3	2	2	-9	-9	-9	-9	-9	-9	-9	-9	-9	-9	-9	-9	-9	-9	-9	-9	-9	-9	-9	-9	-9	-9	-9	-9	-9	-9	-9	-9	-9	-9	-9	-9	-9	-9	-9	-9	-9	-9	-9	-9	-9	-9	-9	-9	-9	-9	-9	-9	-9	-9	-9	-9	-9	-9	-9	-9	-9	-9	-9	-9	-9	-9	-9	-9	-9	-9	-9	-9	-9	-9	-9	-9	-9	-9	-9	-9	-9	-9	-9	-9	-9	-9	-9	-9	-9	-9	-9	-9	-9	-9	-9	-9	-9	-9	-9	-9	-9	-9	-9	-9	-9	-9	-9	-9	-9	-9	-9	-9	-9	-9	-9	-9	-9	-9	-9	-9	-9	-9	-9	-9	-9	-9	-9	-9	-9	-9	-9	-9	-9	-9	-9	-9	-9	-9	-9	-9	-9	-9	-9	-9	-9	-9	-9	0	2	-9	-9	-9	-9	-9	-9	-9	-9	-9	-9	-9	-9	-9	-9	-9	-9	-9	-9	-9	-9	-9	-9	-9	-9	-9	-9	-9	-9	-9	-9	-9	-9	-9	-9	-9	-9	-9	-9	-9	-9	-9	-9	-9	-9	-9	-9	-9	-9	-9	-9	-9	-9	-9	-9	-9	-9	-9	-9	-9	-9	-9	-9	-9	-9	-9	-9	-9	-9	-9	-9	-9	-9	-9	-9	-9	-9	-9	-9	-9	-9	-9	-9	-9	-9	-9	-9	-9	-9	-9	-9	-9	-9	-9	-9	-9	-9	-9	-9	-9	-9	-9	-9	-9	-9	-9	-9	-9	-9	-9	-9	-9	-9	-9	-9	-9	-9	-9	-9	-9	-9	-9	-9	-9	-9	-9	-9	-9	-9	-9	-9	-9	-9	-9	-9	-9	-9	-9	-9	-9	-9	-9	-9	-9	-9	-9	-9	-9	3	2	0	3	2	1	1	1	3	3	3	3	0	3	0	3	3	2	-9	-9	-9	-9	-9	-9	-9	-9	-9	-9	-9	-9	-9	1	1	3	0	0	3	3	1	1	3	0	2	3	2	3	1	2	3	3	3	2	-9	-9	-9	-9	1	0	0	2	0	2	3	0	1	2	3	3	0	3	0	2	0	1	2	1	2	2	2	-9	-9	-9	-9	-9	-9	-9	-9	-9	-9	-9	-9	-9	-9	-9	-9	-9	-9	-9	-9	-9	-9	-9	-9	-9	-9	-9	-9	-9	-9	-9	-9	-9	-9	-9	-9	-9	-9	-9	-9	-9	-9	-9	-9	-9	-9	-9	-9	-9	-9	-9	-9	-9	-9	-9	-9	-9	-9	-9	-9	-9	-9	-9	-9	-9	-9	-9	-9	-9	-9	-9	-9	-9	-9	-9	-9	-9	-9	-9	-9	-9	-9	-9	-9	-9	-9	-9	-9	-9	-9	-9	-9	-9	-9	-9	-9	-9	-9	-9	-9	-9	-9	-9	-9	-9	-9	-9	-9	-9	-9	-9	-9	-9	-9	-9	-9	-9	-9	-9	-9	-9	-9	-9	-9	-9	-9	-9	-9	-9	-9	-9	-9	-9	-9	-9	-9	-9	-9	-9	-9	-9	-9	-9	-9	-9	-9	-9	-9	-9	-9	-9	-9	-9	-9	-9	-9	-9	-9	-9	-9	-9	-9	-9	-9	-9	-9	-9	-9	-9	-9	-9	-9	-9	-9	-9	-9	-9	-9	-9	-9	-9	-9	-9	-9	-9	-9	-9	-9	-9	-9	-9	-9	-9	-9	-9	-9	-9	-9	-9	-9	-9	1	-9	-9	-9	-9	-9	-9	-9	-9	-9	-9	-9	-9	-9	-9
Ck98					-9	-9	-9	3	2	3	2	0	-9	-9	-9	-9	-9	-9	-9	-9	-9	-9	-9	-9	-9	-9	-9	-9	-9	-9	-9	-9	-9	-9	-9	-9	-9	-9	-9	-9	-9	-9	-9	-9	-9	-9	-9	-9	-9	-9	0	0	0	0	3	2	3	0	3	0	2	2	0	2	2	3	1	1	0	-9	1	3	1	3	1	1	1	2	0	0	0	1	-9	-9	-9	-9	-9	-9	-9	-9	-9	-9	-9	-9	-9	-9	-9	-9	-9	-9	-9	-9	-9	-9	-9	-9	-9	-9	-9	-9	-9	-9	-9	-9	-9	-9	-9	-9	-9	-9	-9	-9	-9	-9	-9	-9	-9	-9	-9	-9	-9	-9	-9	-9	-9	-9	-9	-9	-9	-9	-9	-9	-9	-9	-9	-9	-9	-9	-9	-9	-9	-9	-9	-9	-9	-9	2	2	2	3	2	2	-9	-9	-9	-9	-9	-9	-9	-9	-9	-9	-9	-9	-9	-9	-9	-9	-9	-9	-9	-9	-9	-9	-9	-9	-9	-9	-9	-9	-9	-9	-9	-9	-9	-9	-9	-9	-9	-9	-9	-9	-9	-9	-9	-9	-9	-9	-9	-9	-9	-9	-9	-9	-9	-9	-9	-9	-9	-9	-9	-9	-9	-9	-9	-9	-9	-9	-9	-9	-9	-9	-9	-9	-9	-9	-9	-9	-9	-9	-9	-9	-9	-9	-9	-9	-9	-9	-9	-9	-9	-9	-9	-9	-9	-9	-9	-9	-9	-9	-9	-9	-9	-9	-9	-9	-9	-9	-9	-9	-9	-9	-9	-9	-9	-9	-9	-9	-9	-9	-9	-9	-9	-9	-9	-9	-9	-9	-9	-9	-9	-9	-9	-9	-9	-9	-9	-9	-9	-9	-9	-9	-9	-9	-9	-9	-9	-9	-9	-9	-9	-9	-9	-9	-9	-9	-9	-9	-9	-9	-9	-9	-9	-9	-9	-9	-9	-9	-9	-9	-9	-9	-9	-9	-9	-9	-9	-9	-9	-9	-9	-9	-9	-9	-9	-9	-9	-9	-9	-9	-9	-9	-9	-9	-9	-9	-9	-9	-9	-9	-9	-9	-9	-9	-9	-9	-9	-9	-9	-9	-9	-9	-9	-9	-9	-9	-9	-9	-9	-9	-9	-9	-9	-9	1	0	2	0	0	2	1	3	3	2	1	1	1	1	1	2	3	1	3	0	3	2	1	0	3	2	2	2	3	3	2	1	0	0	3	2	1	1	3	1	-9	-9	-9	-9	-9	-9	-9	-9	-9	-9	-9	-9	-9	-9	-9	-9	-9	-9	-9	-9	-9	-9	-9	-9	-9	-9	-9	-9	-9	-9	-9	-9	-9	-9	-9	-9	-9	-9	-9	-9	-9	-9	-9	-9	-9	-9	-9	-9	-9	-9	-9	-9	-9	-9	-9	-9	-9	1	3	3	2	3	1	3	0	2	0	3	3	3	2	2	2	-9	-9	-9	-9	-9	-9	-9	-9	-9	-9	-9	-9	-9	-9	-9	-9	-9	-9	-9	-9	-9	-9	-9	-9	-9	-9	-9	-9	-9	-9	-9	-9	-9	-9	-9	-9	-9	1	2	3	1	0	2	1	1	1	1	2	3	3	2	3	2	3	2	2	1	0	0	2	0	0	0	2	-9	-9	-9	-9	-9	-9	-9	-9	-9	-9	-9	-9	-9	-9	-9	-9	-9	-9	-9	-9	-9	-9	-9	-9	-9	-9	-9	-9	-9	-9	-9	-9	-9	-9	-9	-9	-9	-9	-9	-9	-9	-9	-9	-9	-9	-9	-9	-9	-9	-9	-9	-9	-9	-9	-9	1	-9	-9	-9	-9	-9	-9	-9	-9	-9	-9	-9	-9	-9	-9	-9	-9	-9	-9	-9	-9	-9	-9	-9	-9	-9	-9	-9	-9	-9	-9	-9	-9	-9	-9	-9	-9	-9	-9	-9	-9	-9	-9	-9	-9	-9	-9	-9	-9	-9	-9	-9	-9	-9	-9	-9	-9	-9	-9	-9	-9	1	1	1	0	1	2	0	1	2	3	3	3	2	2	3	2	2	-9	-9	-9	-9	-9	-9	-9	-9	-9	-9	-9	-9	-9	-9	-9	-9	-9	-9	-9	-9	-9	-9	-9	-9	-9	-9	-9	-9	-9	-9	-9	-9	-9	-9	-9	-9	-9	-9	-9	-9	-9	-9	-9	-9	-9	-9	-9	-9	-9	-9	-9	-9	-9	-9	-9	-9	-9	-9	-9	-9	-9	-9	-9	-9	-9	-9	-9	-9	-9	-9	-9	-9	-9	-9	-9	-9	-9	-9	-9	-9	-9	-9	-9	-9	-9	-9	-9	-9	-9	-9	-9	-9	-9	-9	-9	-9	-9	-9	-9	-9	-9	-9	-9	-9	-9	-9	-9	-9	-9	-9	-9	-9	-9	-9	-9	-9	-9	-9	-9	-9	-9	-9	-9	-9	-9	0	0	2	1	2	3	3	2	0	0	3	0	2	2	2	2	0	1	0	2	2	3	0	1	1	0	0	2	0	2	1	3	0	2	0	3	2	2	3	2	-9	-9	-9	-9	-9	-9	-9	-9	-9	-9	-9	-9	-9	-9	-9	-9	-9	-9	-9	-9	-9	-9	-9	-9	-9	-9	-9	-9	-9	-9	-9	-9	-9	-9	-9	-9	-9	-9	-9	-9	-9	-9	-9	-9	-9	-9	-9	-9	-9	-9	-9	-9	-9	-9	-9	-9	-9	-9	-9	-9	-9	-9	-9	-9	-9	-9	-9	-9	-9	-9	-9	-9	-9	-9	-9	-9	-9	-9	-9	-9	-9	-9	-9	-9	-9	-9	-9	-9	-9	-9	-9	-9	-9	-9	-9	-9	-9	-9	-9	-9	-9	-9	-9	-9	-9	-9	-9	-9	-9	-9	-9	-9	-9	-9	-9	-9	-9	-9	-9	-9	-9	-9	-9	-9	-9	-9	-9	3	2	0	3	2	1	1	1	3	3	3	3	0	3	0	3	3	2	-9	-9	-9	-9	-9	-9	-9	-9	-9	-9	-9	-9	-9	1	1	3	0	0	3	3	1	1	3	0	2	3	2	3	1	2	3	3	1	2	-9	-9	-9	2	1	0	0	2	0	2	3	0	1	2	3	3	0	3	0	2	0	1	2	1	2	2	2	-9	-9	-9	-9	-9	-9	-9	-9	-9	-9	-9	-9	-9	-9	-9	3	2	2	1	1	-9	-9	-9	-9	-9	-9	-9	-9	-9	-9	-9	-9	-9	-9	-9	-9	-9	-9	-9	-9	-9	-9	-9	-9	-9	-9	-9	-9	-9	-9	-9	-9	-9	-9	-9	-9	-9	-9	-9	-9	-9	-9	-9	-9	-9	-9	-9	-9	-9	-9	-9	-9	-9	-9	-9	-9	-9	-9	-9	-9	-9	-9	-9	-9	-9	-9	-9	-9	-9	-9	-9	-9	-9	-9	-9	-9	-9	-9	-9	-9	-9	-9	-9	-9	-9	-9	-9	-9	-9	-9	-9	-9	-9	-9	-9	-9	-9	-9	-9	-9	-9	-9	-9	-9	-9	-9	-9	-9	-9	-9	-9	-9	-9	-9	-9	-9	-9	-9	-9	-9	-9	-9	-9	0	0	0	1	2	1	1	2	3	0	1	-9	-9	-9	-9	-9	-9	-9	-9	-9	-9	-9	-9	-9	-9	-9	-9	-9	-9	-9	-9	-9	-9	-9	-9	-9	-9	-9	-9	-9	-9	-9	-9	-9	-9	-9	-9	-9	-9	-9	-9	-9	-9	-9	-9	-9	-9	-9	1	-9	-9	-9	-9	-9	-9	-9	-9	-9	-9	-9	-9	-9	-9
Ck98					-9	-9	-9	3	2	3	2	0	-9	-9	-9	-9	-9	-9	-9	-9	-9	-9	-9	-9	-9	-9	-9	-9	-9	-9	-9	-9	-9	-9	-9	-9	-9	-9	-9	-9	-9	-9	-9	-9	-9	-9	-9	-9	-9	-9	0	0	0	0	3	2	3	0	3	0	2	2	0	2	2	3	1	1	0	-9	1	3	1	3	1	1	1	2	0	0	0	1	-9	-9	-9	-9	-9	-9	-9	-9	-9	-9	-9	-9	-9	-9	-9	-9	-9	-9	-9	-9	-9	-9	-9	-9	-9	-9	-9	-9	-9	-9	-9	-9	-9	-9	-9	-9	-9	-9	-9	-9	-9	-9	-9	-9	-9	-9	-9	-9	-9	-9	-9	-9	-9	-9	-9	-9	-9	-9	-9	-9	-9	-9	-9	-9	-9	-9	-9	-9	-9	-9	-9	-9	-9	-9	2	2	2	3	2	2	-9	-9	-9	-9	-9	-9	-9	-9	-9	-9	-9	-9	-9	-9	-9	-9	-9	-9	-9	-9	-9	-9	-9	-9	-9	-9	-9	-9	-9	-9	-9	-9	-9	-9	-9	-9	-9	-9	-9	-9	-9	-9	-9	-9	-9	-9	-9	-9	-9	-9	-9	-9	-9	-9	-9	-9	-9	-9	-9	-9	-9	-9	-9	-9	-9	-9	-9	-9	-9	-9	-9	-9	-9	-9	-9	-9	-9	-9	-9	-9	-9	-9	-9	-9	-9	-9	-9	-9	-9	-9	-9	-9	-9	-9	-9	-9	-9	-9	-9	-9	-9	-9	-9	-9	-9	-9	-9	-9	-9	-9	-9	-9	-9	-9	-9	-9	-9	-9	-9	-9	-9	-9	-9	-9	-9	-9	-9	-9	-9	-9	-9	-9	-9	-9	-9	-9	-9	-9	-9	-9	-9	-9	-9	-9	-9	-9	-9	-9	-9	-9	-9	-9	-9	-9	-9	-9	-9	-9	-9	-9	-9	-9	-9	-9	-9	-9	-9	-9	-9	-9	-9	-9	-9	-9	-9	-9	-9	-9	-9	-9	-9	-9	-9	-9	-9	-9	-9	-9	-9	-9	-9	-9	-9	-9	-9	-9	-9	-9	-9	-9	-9	-9	-9	-9	-9	-9	-9	-9	-9	-9	-9	-9	-9	-9	-9	-9	-9	-9	-9	-9	-9	-9	1	0	2	0	0	2	1	3	3	2	1	1	1	1	1	2	3	1	3	0	3	2	1	0	3	2	2	2	3	3	2	1	0	0	3	2	1	1	3	1	-9	-9	-9	-9	-9	-9	-9	-9	-9	-9	-9	-9	-9	-9	-9	-9	-9	-9	-9	-9	-9	-9	-9	-9	-9	-9	-9	-9	-9	-9	-9	-9	-9	-9	-9	-9	-9	-9	-9	-9	-9	-9	-9	-9	-9	-9	-9	-9	-9	-9	-9	-9	-9	-9	-9	-9	-9	1	3	3	2	3	1	3	0	2	0	3	3	3	2	2	2	-9	-9	-9	-9	-9	-9	-9	-9	-9	-9	-9	-9	-9	-9	-9	-9	-9	-9	-9	-9	-9	-9	-9	-9	-9	-9	-9	-9	-9	-9	-9	-9	-9	-9	-9	-9	-9	1	2	3	1	0	2	1	1	1	1	2	3	3	2	3	2	3	2	2	1	0	0	2	0	0	0	2	-9	-9	-9	-9	-9	-9	-9	-9	-9	-9	-9	-9	-9	-9	-9	-9	-9	-9	-9	-9	-9	-9	-9	-9	-9	-9	-9	-9	-9	-9	-9	-9	-9	-9	-9	-9	-9	-9	-9	-9	-9	-9	-9	-9	-9	-9	-9	-9	-9	-9	-9	-9	-9	-9	-9	1	-9	-9	-9	-9	-9	-9	-9	-9	-9	-9	-9	-9	-9	-9	-9	-9	-9	-9	-9	-9	-9	-9	-9	-9	-9	-9	-9	-9	-9	-9	-9	-9	-9	-9	-9	-9	-9	-9	-9	-9	-9	-9	-9	-9	-9	-9	-9	-9	-9	-9	-9	-9	-9	-9	-9	-9	-9	-9	-9	-9	3	0	1	0	1	1	0	3	3	3	0	3	0	0	3	2	2	-9	-9	-9	-9	-9	-9	-9	-9	-9	-9	-9	-9	-9	-9	-9	-9	-9	-9	-9	-9	-9	-9	-9	-9	-9	-9	-9	-9	-9	-9	-9	-9	-9	-9	-9	-9	-9	-9	-9	-9	-9	-9	-9	-9	-9	-9	-9	-9	-9	-9	-9	-9	-9	-9	-9	-9	-9	-9	-9	-9	-9	-9	-9	-9	-9	-9	-9	-9	-9	-9	-9	-9	-9	-9	-9	-9	-9	-9	-9	-9	-9	-9	-9	-9	-9	-9	-9	-9	-9	-9	-9	-9	-9	-9	-9	-9	-9	-9	-9	-9	-9	-9	-9	-9	-9	-9	-9	-9	-9	-9	-9	-9	-9	-9	-9	-9	-9	-9	-9	-9	-9	-9	-9	-9	-9	0	0	2	1	2	3	3	2	0	0	3	0	2	3	2	2	0	1	0	2	2	3	0	1	1	0	0	3	0	2	0	0	0	2	0	0	2	2	3	2	-9	-9	-9	-9	-9	-9	-9	-9	-9	-9	-9	-9	-9	-9	-9	-9	-9	-9	-9	-9	-9	-9	-9	-9	-9	-9	-9	-9	-9	-9	-9	-9	-9	-9	-9	-9	-9	-9	-9	-9	-9	-9	-9	-9	-9	-9	-9	-9	-9	-9	-9	-9	-9	-9	-9	-9	-9	-9	-9	-9	-9	-9	-9	-9	-9	-9	-9	-9	-9	-9	-9	-9	-9	-9	-9	-9	-9	-9	-9	-9	-9	-9	-9	-9	-9	-9	-9	-9	-9	-9	-9	-9	-9	-9	-9	-9	-9	-9	-9	-9	-9	-9	-9	-9	-9	-9	-9	-9	-9	-9	-9	-9	-9	-9	-9	-9	-9	-9	-9	-9	-9	-9	-9	-9	-9	-9	-9	3	2	0	3	2	1	1	1	3	3	3	3	0	3	0	3	3	2	-9	-9	-9	-9	-9	-9	-9	-9	-9	-9	-9	-9	-9	1	1	3	0	0	3	3	1	1	3	0	2	3	2	3	1	2	3	3	3	2	-9	-9	-9	2	1	0	0	2	0	2	3	0	1	2	3	3	0	3	0	2	0	1	2	1	2	2	2	-9	-9	-9	-9	-9	-9	-9	-9	-9	-9	-9	-9	-9	-9	-9	3	2	2	1	1	-9	-9	-9	-9	-9	-9	-9	-9	-9	-9	-9	-9	-9	-9	-9	-9	-9	-9	-9	-9	-9	-9	-9	-9	-9	-9	-9	-9	-9	-9	-9	-9	-9	-9	-9	-9	-9	-9	-9	-9	-9	-9	-9	-9	-9	-9	-9	-9	-9	-9	-9	-9	-9	-9	-9	-9	-9	-9	-9	-9	-9	-9	-9	-9	-9	-9	-9	-9	-9	-9	-9	-9	-9	-9	-9	-9	-9	-9	-9	-9	-9	-9	-9	-9	-9	-9	-9	-9	-9	-9	-9	-9	-9	-9	-9	-9	-9	-9	-9	-9	-9	-9	-9	-9	-9	-9	-9	-9	-9	-9	-9	-9	-9	-9	-9	-9	-9	-9	-9	-9	-9	-9	-9	0	0	0	1	2	1	1	2	3	0	1	-9	-9	-9	-9	-9	-9	-9	-9	-9	-9	-9	-9	-9	-9	-9	-9	-9	-9	-9	-9	-9	-9	-9	-9	-9	-9	-9	-9	-9	-9	-9	-9	-9	-9	-9	-9	-9	-9	-9	-9	-9	-9	-9	-9	-9	-9	-9	1	-9	-9	-9	-9	-9	-9	-9	-9	-9	-9	-9	-9	-9	-9
Dm100					2	1	1	3	2	1	2	0	3	0	0	1	3	0	1	2	0	0	0	1	0	3	1	1	1	3	2	1	1	2	3	2	1	1	2	2	1	0	2	0	2	1	2	3	-9	-9	0	0	0	0	3	2	1	0	3	0	2	0	2	2	2	3	1	3	0	2	1	3	3	1	1	1	3	2	0	0	0	1	3	1	0	3	3	1	1	3	3	2	1	0	1	0	2	1	2	2	0	0	2	1	1	2	0	0	1	3	1	1	3	3	0	3	1	0	-9	-9	-9	-9	-9	1	3	0	1	1	3	0	1	1	0	1	3	2	2	0	3	2	3	3	3	0	2	1	3	2	2	0	2	3	3	3	0	0	2	2	2	3	2	0	-9	-9	-9	-9	-9	-9	-9	-9	-9	-9	-9	-9	-9	-9	-9	2	0	0	3	3	3	1	3	1	1	1	1	-9	-9	-9	-9	-9	-9	-9	-9	-9	-9	-9	-9	-9	-9	-9	-9	3	2	2	3	2	2	1	0	0	1	0	1	2	2	0	0	2	0	0	0	3	3	3	0	3	1	0	3	0	0	3	1	1	-9	-9	1	3	3	2	3	3	-9	-9	-9	-9	-9	-9	-9	-9	-9	-9	-9	-9	-9	-9	-9	-9	-9	-9	-9	-9	-9	-9	-9	-9	-9	-9	-9	-9	-9	-9	-9	-9	-9	-9	-9	-9	-9	-9	-9	-9	2	0	2	1	3	3	3	1	1	3	2	0	0	0	-9	-9	2	3	2	1	2	0	3	1	0	3	3	1	2	1	1	1	2	1	3	3	3	1	3	0	0	3	3	2	2	0	0	2	1	1	2	2	0	3	0	1	0	2	0	2	0	2	2	2	0	3	3	0	1	2	2	-9	3	3	2	3	0	2	1	3	2	2	1	3	3	0	3	1	2	1	1	0	2	1	1	1	1	0	3	0	2	0	0	2	1	3	3	2	3	3	1	1	1	2	3	0	1	1	3	0	1	2	3	2	1	2	1	3	2	1	2	2	3	2	1	3	0	1	1	0	1	0	3	3	3	3	1	0	3	1	0	2	1	0	1	1	1	2	1	3	3	0	3	2	2	1	2	1	1	0	-9	2	1	2	3	3	3	3	1	2	2	0	-9	-9	-9	-9	-9	-9	-9	-9	-9	-9	-9	-9	-9	1	-9	-9	-9	-9	-9	-9	-9	-9	-9	-9	-9	-9	-9	-9	-9	1	2	1	1	1	3	0	2	3	0	3	0	1	0	1	1	0	2	0	2	-9	-9	-9	-9	-9	-9	-9	-9	-9	-9	-9	-9	-9	-9	-9	-9	-9	3	2	3	3	0	2	3	0	0	3	2	3	3	2	3	2	3	2	1	1	0	0	2	2	2	0	1	-9	-9	-9	-9	-9	-9	-9	-9	-9	-9	-9	-9	-9	-9	-9	-9	-9	-9	-9	-9	0	3	0	0	3	2	0	0	2	1	3	0	0	2	0	1	3	1	1	2	0	1	1	1	-9	-9	0	2	0	0	2	0	2	3	1	1	1	1	-9	2	3	1	3	3	3	2	0	2	0	3	2	1	2	2	2	2	3	1	3	1	0	0	0	1	3	0	0	3	2	3	2	0	0	2	3	3	1	1	3	0	0	3	3	2	0	3	1	3	3	2	0	3	0	3	3	2	3	0	1	2	1	2	2	3	2	3	3	3	2	2	3	2	2	1	0	1	2	1	3	3	2	0	1	1	1	0	3	3	1	1	0	1	0	2	2	1	2	-9	-9	-9	-9	-9	2	3	3	1	2	2	0	0	3	2	0	3	2	0	3	0	3	2	2	3	1	3	0	3	0	1	3	0	1	3	3	3	3	0	3	2	0	3	3	2	3	1	3	0	2	1	1	0	2	2	3	2	1	1	2	1	1	1	0	1	0	2	3	0	2	1	2	2	0	0	0	0	3	0	1	1	2	0	1	1	1	3	3	1	1	3	0	0	3	3	1	0	3	2	0	1	0	0	2	1	2	3	3	0	0	0	3	0	2	2	0	2	0	1	2	2	-9	-9	-9	-9	-9	-9	-9	-9	-9	-9	-9	-9	-9	-9	-9	-9	-9	-9	-9	-9	0	0	3	2	1	1	2	3	1	3	2	3	2	1	2	2	2	0	0	3	3	2	1	2	2	3	1	1	0	2	2	0	1	3	0	1	0	1	1	1	1	2	1	1	3	1	1	0	1	2	0	0	3	0	0	3	3	1	2	2	1	3	3	1	1	3	3	0	3	-9	3	1	-9	-9	-9	-9	-9	-9	-9	-9	-9	-9	-9	-9	-9	-9	-9	-9	2	3	0	1	1	1	2	3	1	1	0	3	2	3	3	3	0	0	1	2	3	0	1	2	0	0	1	2	0	2	1	0	3	3	0	1	0	0	-9	1	2	0	3	2	1	1	1	1	3	3	1	0	3	0	3	3	2	2	2	2	2	1	1	1	1	1	1	1	2	3	1	1	2	0	0	3	3	3	3	3	0	2	3	0	3	3	2	1	3	2	2	2	1	1	2	-9	-9	-9	-9	-9	-9	-9	-9	-9	-9	-9	-9	-9	-9	-9	-9	-9	-9	-9	-9	-9	-9	-9	3	0	0	0	2	1	0	2	2	0	1	1	3	3	0	3	2	0	3	0	2	2	1	3	1	3	2	3	1	0	2	0	2	0	2	3	0	3	2	1	2	2	0	2	3	0	2	0	0	-9	-9	-9	-9	-9	-9	0	1	3	1	0	2	3	1	2	2	1	1	2	0	3	1	1	2	2	3	2	0	3	0	3	0	1	1	2	0	2	0	1	1	2	-9	-9	-9	-9	-9	-9	-9	-9	-9	-9	-9	-9	-9	-9	-9	-9	-9	-9	-9	-9	1	2	1	1	1	3	3	1	0	3	0	2	3	1	3	0	1	0	3	1	-9	-9	-9	-9	-9	-9	-9	-9	-9	-9	-9	-9	-9	0	0	0	1	1	2	1	-9	1	0	2	1	3	1	3	3	3	3	0	0	0	0	0	1	1	3	0	2	2	2	0	1	0	0	1	2	1	2	0	3	3	0	3	2	1	2	0	0	0	0	3	2	2	1	2	0	0	3	3	0	1	0	1	3	3	3	0	3	1	1	3	1	3
Dm100					2	1	0	3	2	1	2	0	3	0	0	1	3	0	1	2	0	0	0	1	0	3	1	1	1	3	2	1	1	2	3	2	1	1	3	2	1	0	2	0	2	1	2	3	-9	-9	0	0	0	0	3	2	1	0	3	0	2	0	2	2	2	3	1	3	0	2	1	3	3	1	1	1	3	2	0	0	0	1	3	1	0	3	3	1	1	3	3	2	1	0	1	0	2	1	2	2	0	0	2	1	1	2	0	0	1	3	1	1	3	3	0	3	1	0	-9	-9	-9	-9	-9	1	3	0	1	1	3	0	1	1	0	1	3	2	2	0	3	2	3	3	3	0	2	1	3	2	2	0	2	3	3	3	0	0	2	2	2	3	2	0	-9	-9	-9	-9	-9	-9	-9	-9	-9	-9	-9	-9	-9	-9	-9	2	0	0	3	3	3	1	3	1	1	1	1	-9	-9	-9	-9	-9	-9	-9	-9	-9	-9	-9	-9	-9	-9	-9	-9	3	2	2	3	2	2	1	0	0	1	0	1	2	2	0	0	2	0	0	0	3	3	3	0	3	1	0	3	0	0	3	1	1	-9	-9	1	3	3	2	3	3	-9	-9	-9	-9	-9	-9	-9	-9	-9	-9	-9	-9	-9	-9	-9	-9	-9	-9	-9	-9	-9	-9	-9	-9	-9	-9	-9	-9	-9	-9	-9	-9	-9	-9	-9	-9	-9	-9	-9	-9	2	0	2	1	3	3	3	1	1	3	2	0	0	0	-9	-9	2	3	2	1	2	0	3	1	0	3	3	1	2	1	1	1	2	1	3	3	3	1	3	0	0	3	3	2	2	0	0	2	1	1	2	2	0	3	0	1	0	2	0	2	0	0	1	2	0	3	3	0	1	2	2	-9	3	3	2	3	0	2	1	3	2	2	1	3	3	0	3	1	2	1	1	0	2	1	1	1	1	0	3	0	2	0	0	2	1	3	3	2	3	3	1	1	1	2	3	0	1	1	3	0	1	2	3	2	1	2	1	3	2	1	2	2	3	2	1	3	0	1	3	0	1	0	3	3	3	3	1	0	3	1	0	2	1	0	1	1	1	2	1	3	3	0	3	2	2	1	2	1	1	0	-9	2	1	2	3	3	3	3	1	2	2	0	-9	-9	-9	-9	-9	-9	-9	-9	-9	-9	-9	-9	-9	1	-9	-9	-9	-9	-9	-9	-9	-9	-9	-9	-9	-9	-9	-9	-9	1	2	1	1	1	3	0	2	3	0	3	0	1	0	1	1	0	2	0	2	-9	-9	-9	-9	-9	-9	-9	-9	-9	-9	-9	-9	-9	-9	-9	-9	-9	3	2	3	3	0	2	3	0	0	3	2	3	3	2	3	2	3	2	1	1	0	0	2	2	2	0	1	-9	-9	-9	-9	-9	-9	-9	-9	-9	-9	-9	-9	-9	-9	-9	-9	-9	-9	-9	-9	0	3	0	0	3	2	0	0	2	1	3	0	0	2	0	1	3	1	1	2	0	1	1	1	-9	-9	0	2	0	0	2	0	2	3	1	1	1	1	-9	2	3	1	3	3	3	2	0	2	0	3	2	1	2	2	2	2	3	1	3	1	0	0	0	1	3	0	0	3	2	3	2	0	0	2	3	3	1	1	3	0	0	3	3	2	0	3	1	3	3	2	0	3	0	3	3	2	3	0	1	2	1	2	2	3	2	3	3	3	2	2	3	2	2	1	0	1	2	1	3	3	2	0	1	1	3	0	3	3	1	1	0	1	0	2	2	1	2	-9	-9	-9	-9	-9	2	3	3	1	2	2	0	0	3	2	0	3	2	0	3	0	3	1	2	3	1	3	0	3	0	1	3	0	1	3	3	3	3	0	3	3	0	3	3	2	3	1	3	0	2	1	1	0	2	2	3	2	1	1	2	1	1	1	0	1	0	2	3	0	2	1	2	2	0	0	0	0	3	0	1	1	2	0	1	1	1	3	3	1	1	3	0	0	3	3	3	0	3	2	0	1	0	0	2	1	2	3	3	0	0	0	3	0	2	2	0	2	0	1	2	2	-9	-9	-9	-9	-9	-9	-9	-9	-9	-9	-9	-9	-9	-9	-9	-9	-9	-9	-9	-9	0	0	3	2	1	1	2	3	1	3	2	3	2	1	2	2	2	0	0	3	3	0	1	2	1	3	0	3	0	2	0	0	3	3	0	1	0	3	1	1	3	0	0	0	3	1	1	0	1	2	0	0	3	0	0	3	3	1	2	2	1	3	3	1	1	3	3	0	3	-9	3	1	-9	-9	-9	-9	-9	-9	-9	-9	-9	-9	-9	-9	-9	-9	-9	-9	2	3	0	1	1	1	2	3	1	1	0	3	2	3	3	3	0	0	1	2	3	0	1	2	0	0	1	2	0	2	1	0	3	3	0	1	0	0	-9	3	0	0	0	2	1	1	1	1	3	3	3	0	3	0	3	3	2	2	1	2	2	1	1	3	3	0	1	1	0	3	1	1	2	0	0	3	3	3	3	3	0	2	3	0	3	3	2	1	3	2	2	2	1	1	2	-9	-9	-9	-9	-9	-9	-9	-9	-9	-9	-9	-9	-9	-9	-9	-9	-9	-9	-9	-9	-9	-9	-9	3	0	0	0	0	1	0	2	2	0	1	1	3	3	0	3	2	0	3	0	2	2	1	3	1	3	2	3	1	0	2	0	2	0	2	3	0	3	2	1	2	2	0	2	3	0	2	0	0	-9	-9	-9	-9	-9	-9	0	1	3	1	0	2	3	1	2	2	1	1	2	0	3	1	1	2	2	3	2	0	3	0	3	0	1	1	2	0	2	0	1	0	2	-9	-9	-9	-9	-9	-9	-9	-9	-9	-9	-9	-9	-9	-9	-9	-9	-9	-9	-9	-9	1	2	1	1	1	3	3	1	0	3	0	2	3	1	3	0	1	0	3	1	-9	-9	-9	-9	-9	-9	-9	-9	-9	-9	-9	-9	-9	0	0	0	1	1	2	1	-9	1	0	2	1	3	1	3	3	3	3	0	0	0	0	0	1	1	3	0	2	2	2	0	1	0	0	1	2	1	2	0	3	3	0	3	2	1	2	0	0	0	0	3	2	2	1	2	0	0	3	3	0	1	0	1	3	3	3	0	3	1	1	3	1	3
Dm102					2	1	0	3	2	1	2	0	-9	0	0	1	3	0	1	-9	0	0	0	1	0	-9	1	1	1	3	2	-9	-9	-9	-9	-9	-9	-9	2	2	1	0	2	0	2	1	2	3	3	2	0	0	0	0	3	2	1	0	3	0	2	0	2	2	2	3	1	3	0	2	1	3	3	1	1	1	3	2	0	0	0	-9	3	1	0	3	3	1	1	3	3	2	1	0	1	0	2	1	2	2	0	0	2	1	1	2	0	0	1	3	1	1	3	3	0	3	1	0	0	3	1	3	0	1	3	0	1	1	3	0	1	1	0	1	3	2	2	0	3	2	3	3	3	0	2	1	3	2	2	0	2	3	3	3	0	0	2	2	2	3	2	0	-9	-9	-9	-9	-9	-9	-9	-9	-9	-9	-9	-9	-9	-9	-9	2	0	0	3	3	3	1	3	1	1	1	1	-9	-9	-9	-9	-9	-9	-9	-9	-9	-9	-9	-9	-9	-9	-9	-9	3	2	2	3	2	2	1	0	0	1	0	1	2	2	0	0	2	0	0	0	3	3	3	0	3	1	0	3	0	0	3	1	1	2	1	1	3	3	2	3	3	-9	-9	-9	-9	-9	-9	-9	-9	-9	-9	-9	-9	-9	-9	-9	-9	-9	-9	-9	-9	-9	-9	-9	-9	-9	-9	-9	-9	-9	-9	-9	-9	-9	-9	-9	-9	-9	-9	-9	-9	2	0	2	1	3	3	3	1	1	3	2	0	0	0	-9	-9	2	0	2	1	2	0	3	1	0	3	3	1	2	1	1	1	2	1	3	3	3	1	3	0	0	3	3	2	2	0	0	2	1	1	2	2	0	3	0	1	0	2	0	2	0	2	2	2	0	3	3	0	1	2	2	-9	3	3	2	3	0	2	3	3	2	2	1	3	3	0	2	1	2	1	1	2	2	1	1	1	1	0	3	0	2	0	0	2	1	3	3	2	3	3	1	1	1	2	3	0	1	1	3	0	1	2	3	2	1	2	1	3	2	1	2	2	3	2	1	3	0	1	3	0	1	0	3	3	3	3	1	0	3	1	0	2	1	0	1	1	1	2	1	3	3	0	3	2	2	1	2	1	1	0	1	2	1	2	3	3	3	3	1	2	2	0	-9	-9	-9	-9	-9	-9	-9	-9	-9	-9	-9	-9	-9	1	-9	-9	-9	-9	-9	-9	-9	-9	-9	-9	-9	-9	-9	-9	-9	-9	-9	-9	1	1	3	0	2	3	0	3	0	1	0	1	1	0	2	0	2	-9	-9	-9	-9	-9	-9	-9	-9	-9	-9	-9	-9	-9	-9	-9	-9	-9	3	2	3	3	0	2	3	0	0	3	2	3	3	2	3	2	3	2	1	1	0	0	2	-9	-9	-9	1	-9	-9	-9	-9	-9	-9	-9	-9	-9	-9	-9	-9	-9	-9	-9	-9	-9	-9	-9	-9	0	3	0	0	3	2	0	0	2	1	3	0	0	2	0	1	3	1	1	2	0	1	1	1	3	1	-9	-9	-9	-9	-9	-9	-9	-9	-9	1	1	1	1	2	3	1	1	2	3	2	0	2	3	3	2	-9	-9	-9	-9	-9	-9	1	3	1	0	0	0	1	3	0	0	3	2	3	2	0	0	2	3	3	1	1	3	0	-9	-9	-9	-9	-9	-9	-9	-9	-9	-9	-9	-9	-9	-9	-9	-9	3	0	1	2	1	2	2	3	2	3	3	3	2	2	3	2	2	1	0	1	2	1	3	3	2	0	1	1	1	0	3	3	1	1	0	1	0	2	2	1	2	0	2	3	1	1	2	3	3	1	2	2	1	1	3	2	0	3	2	0	3	0	3	2	2	3	1	1	0	3	0	1	3	0	1	3	3	3	3	0	3	2	0	3	3	2	3	1	3	0	2	1	1	0	2	2	3	2	1	1	2	1	1	1	0	1	0	2	3	0	2	1	2	2	0	0	0	0	3	0	1	1	2	0	1	1	1	3	3	1	1	3	0	0	3	3	3	0	3	2	0	1	0	0	2	1	2	3	3	0	0	0	3	0	2	2	0	2	0	1	2	2	2	3	0	1	0	0	1	2	2	0	0	3	0	1	0	0	2	1	3	1	0	0	3	2	1	1	2	3	1	3	2	3	2	1	2	2	2	0	0	3	-9	-9	-9	-9	-9	-9	-9	-9	-9	-9	-9	-9	-9	-9	-9	-9	-9	-9	-9	-9	-9	-9	-9	-9	3	1	1	0	1	2	0	0	3	0	0	3	3	1	2	2	1	3	3	1	1	3	3	0	3	-9	3	1	-9	-9	-9	-9	-9	-9	-9	-9	-9	-9	-9	-9	-9	-9	-9	-9	2	3	0	1	1	1	2	3	1	1	0	3	2	-9	3	3	0	0	1	2	3	0	1	2	0	0	1	2	0	2	1	0	3	3	0	1	0	0	-9	1	2	0	3	2	1	1	1	1	3	3	1	0	3	0	3	3	2	2	2	2	2	1	1	3	1	1	1	1	2	3	1	1	2	0	0	3	3	1	3	3	0	2	3	0	3	3	2	1	1	2	2	-9	-9	-9	2	-9	-9	-9	-9	-9	-9	-9	-9	-9	-9	-9	-9	-9	-9	-9	-9	-9	-9	-9	-9	-9	-9	-9	3	0	0	0	2	1	0	2	2	0	1	1	3	3	0	3	2	0	3	0	2	2	1	3	1	3	2	3	1	0	2	0	2	0	2	3	0	3	2	1	2	2	0	2	3	0	2	0	0	-9	-9	-9	-9	-9	-9	0	1	3	1	0	2	3	1	2	2	1	1	2	0	3	1	1	2	2	3	2	0	3	0	3	0	1	1	2	0	2	0	1	1	2	-9	-9	-9	-9	-9	-9	-9	-9	-9	-9	-9	-9	-9	-9	-9	-9	-9	-9	-9	-9	1	2	1	1	1	3	2	1	0	3	0	2	3	1	1	2	1	0	3	1	-9	-9	-9	-9	-9	-9	-9	-9	-9	-9	-9	-9	-9	0	0	0	1	1	2	1	0	1	0	2	-9	-9	1	3	3	3	3	0	0	0	0	0	1	1	3	0	2	2	2	0	1	0	0	1	2	1	2	0	3	3	0	3	2	1	2	0	0	0	0	3	2	2	1	2	0	0	3	3	0	1	0	1	3	3	3	0	3	1	1	3	1	3
Dm102					2	1	0	3	2	1	2	0	-9	0	0	1	3	0	1	-9	0	0	0	1	0	-9	1	1	1	3	2	-9	-9	-9	-9	-9	-9	-9	2	2	1	0	2	0	2	1	2	3	3	2	0	0	0	0	3	2	1	0	3	0	2	0	2	2	2	3	1	3	0	2	1	3	3	1	1	1	3	2	0	0	0	-9	3	1	0	3	3	1	1	3	3	2	1	0	1	0	2	1	2	2	0	0	2	1	1	2	0	0	1	3	1	1	3	3	0	3	1	0	0	3	1	3	0	1	3	0	1	1	3	0	1	1	0	1	3	2	2	0	3	2	3	3	3	0	2	1	3	2	2	0	2	3	3	3	0	0	2	2	2	3	2	0	-9	-9	-9	-9	-9	-9	-9	-9	-9	-9	-9	-9	-9	-9	-9	2	0	0	3	3	3	1	3	1	1	1	1	-9	-9	-9	-9	-9	-9	-9	-9	-9	-9	-9	-9	-9	-9	-9	-9	3	2	2	3	2	2	1	0	0	1	0	1	2	2	0	0	2	0	0	0	3	3	3	0	3	1	0	3	0	0	3	1	1	2	1	1	3	3	2	3	3	-9	-9	-9	-9	-9	-9	-9	-9	-9	-9	-9	-9	-9	-9	-9	-9	-9	-9	-9	-9	-9	-9	-9	-9	-9	-9	-9	-9	-9	-9	-9	-9	-9	-9	-9	-9	-9	-9	-9	-9	2	0	2	1	3	3	3	1	1	3	2	0	0	0	-9	-9	2	0	2	1	2	0	3	1	0	3	3	1	2	1	1	1	2	1	3	3	3	1	3	0	0	3	3	2	2	0	0	2	1	1	2	2	0	3	0	1	0	2	0	2	0	2	2	2	0	3	3	0	1	2	2	-9	3	3	2	3	0	2	3	3	2	2	1	3	3	0	3	1	2	1	1	0	2	1	1	1	1	0	3	0	2	0	0	2	1	3	3	2	3	3	1	1	1	2	3	0	1	1	3	0	1	2	3	2	1	2	1	3	2	1	2	2	3	2	1	3	0	1	3	0	1	0	3	3	3	3	1	0	3	1	0	2	1	0	1	1	1	2	1	3	3	0	3	2	2	1	2	1	1	0	1	2	1	2	3	3	3	3	1	2	2	0	-9	-9	-9	-9	-9	-9	-9	-9	-9	-9	-9	-9	-9	1	-9	-9	-9	-9	-9	-9	-9	-9	-9	-9	-9	-9	-9	-9	-9	-9	-9	-9	1	1	3	0	2	3	0	3	0	1	0	1	1	0	2	0	2	-9	-9	-9	-9	-9	-9	-9	-9	-9	-9	-9	-9	-9	-9	-9	-9	-9	3	2	3	3	0	2	3	0	0	3	2	3	3	2	3	2	3	2	1	1	0	0	2	-9	-9	-9	1	-9	-9	-9	-9	-9	-9	-9	-9	-9	-9	-9	-9	-9	-9	-9	-9	-9	-9	-9	-9	0	3	0	0	3	2	0	0	2	1	3	0	0	2	0	1	3	1	1	2	0	1	1	1	3	1	-9	-9	-9	-9	-9	-9	-9	-9	-9	1	1	1	1	2	3	1	1	2	3	2	0	2	3	3	2	-9	-9	-9	-9	-9	-9	1	3	1	0	0	0	1	3	0	0	3	2	3	2	0	0	2	3	3	1	1	3	0	-9	-9	-9	-9	-9	-9	-9	-9	-9	-9	-9	-9	-9	-9	-9	-9	3	0	1	2	1	2	2	3	2	3	3	3	2	2	3	2	2	1	0	1	2	1	3	3	2	0	1	1	1	0	3	3	1	1	0	1	0	2	2	1	2	0	2	3	1	1	2	3	3	1	1	2	0	0	3	2	0	3	2	0	3	0	3	2	2	3	1	3	0	0	0	1	3	0	1	3	3	3	3	0	3	3	0	3	3	2	3	1	3	0	2	1	1	0	2	2	3	2	1	1	2	1	1	1	0	1	0	2	3	0	2	1	2	2	0	0	0	0	3	0	1	1	2	0	1	1	1	3	3	1	1	3	0	0	3	3	3	0	3	2	0	1	0	0	2	1	2	3	3	0	0	0	3	0	2	2	0	2	0	1	2	2	2	3	0	1	0	0	1	2	2	0	0	3	0	1	0	0	2	1	3	1	0	0	3	2	1	1	2	3	1	3	2	3	2	1	2	2	2	0	0	3	-9	-9	-9	-9	-9	-9	-9	-9	-9	-9	-9	-9	-9	-9	-9	-9	-9	-9	-9	-9	-9	-9	-9	-9	3	1	1	0	1	2	0	0	3	0	0	3	3	1	2	2	1	3	3	1	1	3	3	0	3	-9	3	1	-9	-9	-9	-9	-9	-9	-9	-9	-9	-9	-9	-9	-9	-9	-9	-9	2	3	0	1	1	1	2	3	1	1	0	3	2	-9	3	3	0	0	1	2	3	0	1	2	0	0	1	2	0	2	1	0	3	3	0	1	0	0	-9	3	0	0	0	2	1	1	1	1	3	3	3	0	3	0	3	3	2	2	1	2	2	1	1	3	3	0	1	1	0	3	1	1	2	0	0	3	3	3	3	3	0	2	3	0	3	3	2	1	3	0	0	-9	-9	-9	2	-9	-9	-9	-9	-9	-9	-9	-9	-9	-9	-9	-9	-9	-9	-9	-9	-9	-9	-9	-9	-9	-9	-9	3	0	0	0	0	1	0	2	2	0	1	1	3	3	0	3	2	0	3	0	2	2	1	3	1	3	2	3	1	0	2	0	2	0	2	3	0	3	2	1	2	2	0	2	3	0	2	0	0	-9	-9	-9	-9	-9	-9	0	1	3	1	0	2	3	1	2	2	1	1	2	0	3	1	1	2	2	3	2	0	3	0	3	0	1	1	2	0	2	0	1	0	2	-9	-9	-9	-9	-9	-9	-9	-9	-9	-9	-9	-9	-9	-9	-9	-9	-9	-9	-9	-9	1	2	1	1	1	3	3	1	0	3	0	2	3	1	3	0	1	0	3	1	-9	-9	-9	-9	-9	-9	-9	-9	-9	-9	-9	-9	-9	0	0	0	1	1	2	1	0	1	0	2	-9	-9	1	3	3	3	3	0	0	0	0	0	1	1	3	0	2	2	2	0	1	0	0	1	2	1	2	0	3	3	0	3	2	1	2	0	0	0	0	3	2	2	1	2	0	0	3	3	0	1	0	1	3	3	3	0	3	1	1	3	1	3
Dm104					2	1	0	-9	-9	-9	-9	-9	3	0	0	1	3	0	1	2	0	0	0	1	0	3	1	1	1	3	2	-9	-9	-9	-9	-9	-9	-9	2	2	1	0	2	0	2	1	2	3	-9	-9	0	0	0	0	3	2	1	0	3	0	2	0	2	2	2	3	1	3	0	2	1	3	-9	-9	1	1	3	2	0	0	0	1	3	1	0	3	3	1	1	3	3	2	1	0	1	0	2	1	2	2	0	0	2	1	1	2	0	0	1	3	1	1	3	3	0	3	1	0	0	3	1	3	0	-9	-9	-9	-9	-9	-9	-9	-9	-9	-9	-9	-9	-9	-9	-9	-9	-9	3	3	3	0	2	1	3	2	2	0	2	3	3	3	0	0	-9	-9	-9	-9	-9	-9	-9	-9	-9	-9	-9	-9	-9	-9	-9	-9	-9	-9	-9	-9	-9	2	0	2	3	3	3	1	3	1	1	1	1	-9	-9	-9	-9	-9	-9	-9	-9	-9	-9	-9	-9	-9	-9	-9	-9	1	2	2	3	2	2	1	0	0	3	0	1	2	2	0	0	2	0	0	0	3	3	3	0	3	1	0	3	0	0	3	1	1	2	1	1	3	3	2	3	3	-9	-9	-9	-9	-9	-9	-9	-9	-9	-9	-9	-9	-9	-9	-9	-9	-9	-9	-9	-9	-9	-9	-9	-9	-9	-9	-9	-9	-9	-9	-9	-9	-9	-9	-9	-9	-9	-9	-9	-9	2	0	2	1	3	3	3	1	1	3	2	0	-9	0	-9	2	2	0	2	1	2	0	3	1	0	3	3	1	2	1	1	1	2	1	3	3	3	1	3	0	0	3	3	2	2	0	0	2	1	1	2	2	0	3	0	1	0	2	0	2	0	2	2	2	0	3	3	0	1	2	2	-9	3	3	2	3	0	2	1	3	2	2	1	3	3	0	3	1	2	1	1	0	2	1	1	1	1	0	3	0	2	2	0	2	1	3	3	2	3	3	1	1	1	2	3	0	1	1	3	0	1	2	3	2	1	2	1	3	2	1	2	2	3	2	1	3	0	-9	1	0	1	0	3	3	3	1	1	0	3	1	0	2	1	0	1	1	1	2	1	3	3	0	3	2	2	1	2	1	1	0	2	2	1	2	3	3	3	-9	-9	-9	-9	-9	-9	-9	-9	-9	-9	-9	-9	-9	-9	-9	-9	-9	-9	1	3	3	2	1	1	1	0	2	0	0	1	3	0	2	2	1	2	1	1	1	3	0	2	3	0	3	0	1	0	1	1	0	2	0	2	-9	-9	-9	-9	-9	-9	-9	-9	-9	-9	-9	-9	-9	-9	-9	-9	-9	3	2	3	3	0	2	3	0	0	3	2	3	3	2	3	2	3	2	1	1	0	0	2	-9	-9	-9	1	0	0	1	0	3	0	0	1	1	3	1	1	1	0	0	0	1	1	1	0	0	3	0	0	3	2	0	0	2	1	1	0	0	2	0	1	3	1	-9	-9	-9	-9	-9	-9	3	1	-9	-9	-9	-9	-9	-9	-9	-9	-9	1	1	1	1	2	3	1	1	2	3	2	0	2	3	3	2	1	2	2	2	2	3	-9	-9	-9	-9	-9	-9	-9	-9	-9	-9	-9	-9	-9	-9	-9	-9	-9	-9	-9	-9	-9	-9	-9	0	3	3	2	0	3	1	3	3	2	0	3	0	3	3	2	3	0	1	2	1	2	2	3	2	3	3	3	2	2	3	2	2	-9	-9	-9	-9	-9	-9	-9	-9	-9	-9	1	1	0	3	3	1	1	0	1	0	2	2	1	2	0	2	3	1	1	2	3	3	1	2	2	1	1	3	2	3	3	2	0	3	0	3	2	2	3	1	3	0	3	0	1	3	0	1	3	1	3	3	0	3	2	0	3	3	2	3	1	3	0	2	1	1	0	2	2	3	2	1	1	2	1	1	1	0	1	0	2	3	0	2	1	2	2	0	0	0	0	3	0	1	1	2	0	1	1	1	3	3	1	1	3	0	0	3	3	1	0	3	2	0	1	0	0	2	1	2	3	3	0	0	0	3	0	2	2	0	2	0	1	2	2	2	3	0	1	0	0	1	2	2	0	0	3	0	1	0	0	2	1	3	1	0	0	3	2	1	1	2	3	1	3	2	3	2	1	2	2	2	0	0	3	3	0	1	2	2	3	0	3	0	2	2	0	1	3	0	1	0	1	1	1	3	2	1	1	3	1	1	0	1	2	0	0	3	0	0	3	3	1	2	2	1	3	3	1	1	3	3	0	3	-9	3	1	-9	-9	-9	-9	-9	-9	-9	-9	-9	-9	-9	-9	-9	-9	-9	-9	-9	-9	-9	-9	-9	-9	-9	-9	-9	-9	0	3	2	3	3	3	0	0	1	2	3	0	1	2	0	0	1	2	0	2	1	0	3	3	0	1	0	0	0	1	2	0	3	2	1	1	1	1	3	3	1	0	3	0	3	3	2	2	1	2	2	1	1	3	3	0	1	1	0	3	1	1	2	0	0	3	3	3	3	3	0	2	3	0	3	3	2	1	3	2	2	-9	-9	-9	2	-9	-9	-9	-9	-9	-9	-9	-9	-9	-9	-9	-9	-9	-9	-9	-9	-9	-9	-9	-9	-9	-9	-9	3	0	0	2	2	1	0	2	2	0	1	1	3	3	0	3	2	0	3	0	2	0	1	3	1	3	2	3	1	0	2	0	2	0	2	3	0	3	2	1	2	2	0	2	3	0	2	2	0	-9	-9	-9	-9	-9	-9	0	1	3	1	0	2	3	1	2	2	1	1	2	0	3	1	1	2	2	3	2	0	3	0	3	0	1	1	2	-9	-9	-9	-9	-9	-9	0	2	1	0	0	3	1	0	3	1	0	0	-9	-9	-9	-9	-9	-9	-9	-9	1	2	1	1	1	3	2	1	0	3	0	2	3	1	1	0	1	0	3	1	-9	-9	-9	-9	-9	-9	-9	-9	-9	-9	-9	-9	-9	0	0	0	1	1	2	1	0	1	0	2	1	3	1	3	2	3	3	0	0	0	0	0	1	1	3	0	2	2	2	0	1	0	0	1	2	1	2	0	3	3	0	3	2	1	2	0	0	0	0	3	2	2	1	2	0	0	3	3	0	1	-9	1	3	3	3	0	3	1	1	3	1	3
Dm104					2	1	0	-9	-9	-9	-9	-9	3	0	0	1	3	0	1	2	0	0	0	1	0	3	1	1	1	3	2	-9	-9	-9	-9	-9	-9	-9	3	2	1	0	2	0	2	1	2	3	-9	-9	0	0	0	0	3	2	1	0	3	0	2	0	2	2	2	3	1	3	0	2	1	3	-9	-9	1	1	3	2	0	0	0	1	3	1	0	3	3	1	1	3	3	2	1	0	1	0	2	1	2	2	0	0	2	1	1	2	0	0	1	3	1	1	3	3	0	3	1	0	0	3	1	3	0	-9	-9	-9	-9	-9	-9	-9	-9	-9	-9	-9	-9	-9	-9	-9	-9	-9	3	3	3	0	2	1	3	2	2	0	2	3	3	3	0	0	-9	-9	-9	-9	-9	-9	-9	-9	-9	-9	-9	-9	-9	-9	-9	-9	-9	-9	-9	-9	-9	2	0	2	3	3	3	1	3	1	1	1	1	-9	-9	-9	-9	-9	-9	-9	-9	-9	-9	-9	-9	-9	-9	-9	-9	1	2	2	3	2	2	1	0	0	3	0	1	2	2	0	0	2	0	0	0	3	3	3	0	3	1	0	3	0	0	3	1	1	2	1	1	3	3	2	3	3	-9	-9	-9	-9	-9	-9	-9	-9	-9	-9	-9	-9	-9	-9	-9	-9	-9	-9	-9	-9	-9	-9	-9	-9	-9	-9	-9	-9	-9	-9	-9	-9	-9	-9	-9	-9	-9	-9	-9	-9	2	0	2	1	3	3	3	1	1	3	2	0	-9	0	-9	2	2	0	2	1	2	0	3	1	0	3	3	1	2	1	1	1	2	1	3	3	3	1	3	0	0	3	3	2	2	0	0	2	1	1	2	2	0	3	0	1	0	2	0	2	0	2	2	2	0	3	3	0	1	2	2	-9	3	3	2	3	0	2	3	3	2	2	1	3	3	0	3	1	2	1	1	0	2	1	1	1	1	0	3	0	2	0	0	2	1	3	3	2	3	3	1	1	1	2	3	0	1	1	3	0	1	2	3	2	1	2	1	3	2	1	2	2	3	2	1	3	0	-9	3	0	1	0	3	3	3	3	1	0	3	1	0	2	1	0	1	1	1	2	1	3	3	0	3	2	2	1	2	1	1	0	1	2	1	2	3	3	3	-9	-9	-9	-9	-9	-9	-9	-9	-9	-9	-9	-9	-9	-9	-9	-9	-9	-9	1	3	3	2	1	1	1	0	2	0	0	1	3	0	2	2	1	2	1	1	1	3	0	2	3	0	3	0	1	0	1	1	0	2	0	2	-9	-9	-9	-9	-9	-9	-9	-9	-9	-9	-9	-9	-9	-9	-9	-9	-9	3	2	3	3	0	2	3	0	0	3	2	3	3	2	3	2	3	2	1	1	0	0	2	-9	-9	-9	1	0	0	1	0	3	0	0	1	1	3	1	1	1	0	0	0	1	1	1	0	0	3	0	0	3	2	0	0	2	1	3	0	0	2	0	1	3	1	-9	-9	-9	-9	-9	-9	3	1	-9	-9	-9	-9	-9	-9	-9	-9	-9	1	1	1	1	2	3	1	1	2	3	2	0	2	3	3	0	1	2	2	2	2	3	-9	-9	-9	-9	-9	-9	-9	-9	-9	-9	-9	-9	-9	-9	-9	-9	-9	-9	-9	-9	-9	-9	-9	0	3	3	2	0	3	1	3	3	2	0	3	0	3	3	2	3	0	1	2	1	2	2	3	2	3	3	3	2	2	3	2	2	-9	-9	-9	-9	-9	-9	-9	-9	-9	-9	1	1	0	3	3	1	1	0	1	0	2	2	1	2	0	2	3	1	1	2	3	3	1	1	2	0	0	3	2	0	3	2	0	3	0	3	2	2	3	1	3	0	3	0	1	3	0	1	3	3	3	3	0	3	3	0	3	3	2	3	1	3	0	2	1	1	0	2	2	3	2	1	1	2	1	1	1	0	1	0	2	3	0	2	1	2	2	0	0	0	0	3	0	1	1	2	0	1	1	1	3	3	1	1	3	0	0	3	3	3	0	3	2	0	1	0	0	2	1	2	3	3	0	0	0	3	0	2	2	0	2	0	1	2	2	2	3	0	1	0	0	1	2	2	0	0	3	0	1	0	0	2	1	3	1	0	0	3	2	1	1	2	3	1	3	2	3	2	1	2	2	2	0	0	3	3	0	1	2	2	3	0	3	0	2	2	0	1	3	0	1	0	1	1	1	3	2	1	1	3	1	1	0	1	2	0	0	3	0	0	3	3	1	2	2	1	3	3	1	1	3	3	0	3	-9	3	1	-9	-9	-9	-9	-9	-9	-9	-9	-9	-9	-9	-9	-9	-9	-9	-9	-9	-9	-9	-9	-9	-9	-9	-9	-9	-9	0	3	2	3	3	3	0	0	1	2	3	0	1	2	0	0	1	2	0	2	1	0	3	3	0	1	0	0	0	3	0	0	0	2	1	1	1	1	3	3	3	0	3	0	3	3	2	2	1	2	2	1	1	3	3	0	1	1	0	3	1	1	2	0	0	3	3	3	3	3	0	2	3	0	3	3	2	1	3	2	2	-9	-9	-9	2	-9	-9	-9	-9	-9	-9	-9	-9	-9	-9	-9	-9	-9	-9	-9	-9	-9	-9	-9	-9	-9	-9	-9	3	0	0	0	0	1	0	2	2	0	1	1	3	3	0	3	2	0	3	0	2	0	1	3	1	3	2	3	1	0	2	0	2	0	2	3	0	3	2	1	2	2	0	2	3	0	2	0	0	-9	-9	-9	-9	-9	-9	0	1	3	1	0	2	3	1	2	2	1	1	2	0	3	1	1	2	2	3	2	0	3	0	3	0	1	1	2	-9	-9	-9	-9	-9	-9	0	2	1	0	0	3	1	0	3	1	0	0	-9	-9	-9	-9	-9	-9	-9	-9	1	2	1	1	1	3	3	1	0	3	0	2	3	1	3	0	1	0	3	1	-9	-9	-9	-9	-9	-9	-9	-9	-9	-9	-9	-9	-9	0	0	0	1	1	2	1	0	1	0	2	1	3	1	3	2	3	3	0	0	0	0	0	1	1	3	0	2	2	2	0	1	0	0	1	2	1	2	0	3	3	0	3	2	1	2	0	0	0	0	3	2	2	1	2	0	0	3	3	0	1	-9	0	3	3	3	0	3	1	1	3	1	3
Dm106					-9	-9	-9	-9	-9	-9	-9	-9	3	0	0	1	3	0	1	2	0	0	0	1	0	3	1	1	1	3	2	1	1	2	3	2	1	1	2	2	1	0	2	0	2	1	2	3	-9	-9	0	0	0	0	3	2	1	0	3	0	2	0	2	2	2	3	1	3	0	2	1	3	-9	-9	1	1	3	2	0	0	0	1	3	1	0	3	3	1	2	3	3	2	1	0	1	0	2	1	2	2	0	0	2	1	1	2	0	0	1	3	1	1	3	3	0	3	1	0	-9	-9	-9	-9	-9	-9	-9	-9	-9	-9	-9	-9	-9	-9	-9	-9	-9	-9	-9	-9	-9	-9	3	3	3	0	2	1	3	2	2	0	2	3	3	3	0	0	-9	-9	-9	-9	-9	-9	-9	-9	-9	-9	-9	-9	-9	-9	-9	-9	-9	-9	-9	-9	-9	2	0	2	3	3	3	1	3	1	1	1	1	-9	-9	-9	-9	-9	-9	-9	-9	-9	-9	-9	-9	-9	-9	-9	-9	1	2	2	3	2	2	1	0	0	3	0	1	2	2	0	0	2	0	0	0	3	3	3	0	3	1	0	3	0	0	3	1	1	2	1	1	3	3	2	3	3	-9	-9	-9	-9	-9	-9	-9	-9	-9	-9	-9	-9	-9	-9	-9	1	1	0	3	1	2	0	1	1	2	0	0	0	0	2	0	0	2	3	0	3	1	0	2	2	2	0	2	1	3	3	3	1	1	3	2	0	0	0	-9	-9	2	0	2	1	2	0	3	1	0	3	3	1	2	1	1	1	2	1	3	3	3	1	3	0	0	3	3	2	2	0	0	2	1	1	2	2	0	3	0	1	0	2	0	2	0	2	2	2	0	3	3	0	1	2	2	-9	3	3	2	3	0	2	1	3	2	2	1	3	3	0	3	1	2	1	1	0	2	1	1	1	1	0	3	0	2	0	0	2	1	3	3	2	3	3	1	1	1	2	3	0	1	1	3	0	1	2	3	2	1	2	1	3	2	1	2	2	3	2	1	3	0	1	1	0	1	0	3	3	3	3	1	0	3	1	0	2	1	0	1	1	1	2	1	3	3	0	3	2	2	1	2	1	1	0	2	2	1	2	3	3	3	3	1	2	2	0	-9	-9	-9	-9	-9	-9	-9	-9	-9	-9	-9	-9	-9	1	3	3	2	1	1	1	0	2	0	0	1	3	0	2	2	1	2	1	1	1	3	0	2	3	0	3	0	1	0	1	1	0	2	0	2	-9	-9	-9	-9	-9	-9	-9	-9	-9	-9	-9	-9	-9	-9	-9	-9	-9	3	2	3	3	0	2	3	0	0	3	2	3	3	2	-9	-9	-9	-9	-9	-9	-9	-9	-9	-9	-9	-9	1	-9	-9	-9	-9	-9	-9	-9	-9	-9	-9	-9	-9	-9	-9	-9	-9	-9	-9	-9	-9	0	3	0	0	3	2	0	0	2	1	1	0	0	2	0	1	3	1	1	2	0	-9	-9	-9	3	1	-9	-9	-9	-9	-9	-9	-9	-9	-9	1	1	1	1	2	3	1	1	2	3	2	0	2	3	3	2	-9	-9	-9	-9	-9	-9	-9	-9	-9	-9	-9	-9	-9	-9	-9	-9	-9	-9	-9	-9	-9	-9	-9	-9	-9	-9	-9	-9	-9	0	3	3	2	0	3	1	3	3	2	0	3	0	3	3	2	3	0	1	2	1	2	2	3	2	3	3	3	2	2	3	2	2	-9	-9	-9	-9	-9	-9	-9	-9	-9	-9	1	1	0	3	3	1	1	0	1	0	2	2	1	2	0	2	3	1	1	2	3	3	1	2	2	0	0	3	2	3	3	2	0	3	0	3	2	2	3	1	3	0	3	0	1	3	0	1	3	3	3	3	0	3	3	0	3	3	2	3	1	3	0	2	1	1	0	2	2	3	2	1	1	2	1	1	1	0	1	0	2	3	0	2	1	2	2	0	0	0	0	3	0	1	1	2	0	1	1	1	3	3	1	1	3	0	0	3	3	1	0	3	2	0	1	0	0	2	1	2	3	3	0	0	0	3	0	2	2	0	2	0	1	2	2	-9	-9	-9	-9	-9	-9	-9	-9	-9	-9	-9	-9	-9	-9	-9	-9	-9	-9	-9	-9	0	0	3	2	1	1	2	3	1	3	2	3	2	1	2	2	2	0	0	3	-9	-9	-9	-9	-9	-9	-9	-9	-9	-9	-9	-9	-9	-9	-9	-9	-9	-9	-9	-9	-9	-9	-9	-9	3	1	1	0	1	2	0	0	3	0	0	3	3	1	2	2	1	3	3	1	1	3	3	2	2	2	1	1	3	0	1	1	2	1	1	3	1	3	3	2	2	1	2	0	-9	-9	-9	-9	-9	-9	-9	-9	-9	-9	-9	-9	-9	-9	-9	-9	-9	-9	1	2	3	0	1	2	0	0	1	2	0	2	1	0	3	3	0	1	0	0	-9	1	2	0	3	2	1	1	1	1	3	3	1	0	3	0	3	3	2	2	1	2	2	1	1	3	3	0	1	1	0	3	1	1	2	0	0	3	3	3	3	3	0	2	3	0	3	3	2	1	3	2	2	-9	-9	-9	2	-9	-9	-9	-9	-9	-9	-9	-9	-9	-9	-9	-9	-9	-9	-9	-9	-9	-9	-9	-9	-9	-9	-9	3	0	0	0	2	1	0	2	2	0	1	1	3	3	0	3	2	0	3	0	2	2	1	3	1	3	2	3	1	0	2	0	2	0	2	3	0	3	2	1	2	2	0	2	3	0	2	0	0	-9	-9	-9	-9	-9	-9	0	1	3	1	0	2	3	1	2	2	1	1	2	0	3	1	1	2	2	3	2	0	3	0	3	0	1	1	2	0	2	0	1	1	2	0	2	1	0	0	3	1	0	3	1	0	0	-9	-9	-9	-9	-9	-9	-9	-9	1	2	1	1	1	3	2	1	0	3	0	2	3	1	1	2	1	0	3	1	-9	-9	-9	-9	-9	-9	-9	-9	-9	-9	-9	-9	-9	-9	-9	-9	-9	-9	-9	-9	-9	-9	-9	-9	-9	-9	1	3	2	3	3	0	0	0	0	0	1	1	3	0	2	2	2	0	1	0	0	1	2	1	2	0	3	3	0	3	2	1	2	0	0	0	0	3	2	2	1	2	0	0	3	3	0	1	0	1	3	3	3	0	3	1	1	3	1	3
Dm106					-9	-9	-9	-9	-9	-9	-9	-9	3	0	0	1	3	0	1	2	0	0	0	1	0	3	1	1	1	3	2	1	1	2	3	2	1	1	2	2	1	0	2	0	2	1	2	3	-9	-9	0	0	0	0	3	2	1	0	3	0	2	0	2	2	2	3	1	3	0	2	1	3	-9	-9	1	1	3	2	0	0	0	1	3	1	0	3	3	1	1	3	3	2	1	0	1	0	2	3	2	2	0	0	2	1	1	2	0	0	1	3	1	1	3	3	0	3	1	0	-9	-9	-9	-9	-9	-9	-9	-9	-9	-9	-9	-9	-9	-9	-9	-9	-9	-9	-9	-9	-9	-9	3	3	3	0	2	1	3	2	2	0	2	3	3	3	0	0	-9	-9	-9	-9	-9	-9	-9	-9	-9	-9	-9	-9	-9	-9	-9	-9	-9	-9	-9	-9	-9	2	0	0	3	3	3	1	3	1	1	1	1	-9	-9	-9	-9	-9	-9	-9	-9	-9	-9	-9	-9	-9	-9	-9	-9	1	2	2	3	2	2	1	0	0	3	0	1	2	2	0	0	2	0	0	0	3	3	3	0	3	1	0	3	0	0	3	1	1	2	1	1	3	3	2	3	3	-9	-9	-9	-9	-9	-9	-9	-9	-9	-9	-9	-9	-9	-9	-9	1	1	0	3	1	2	0	1	1	2	0	0	0	0	2	0	0	2	3	0	3	1	0	2	2	2	0	2	1	3	3	3	1	1	3	2	0	0	0	-9	-9	2	0	2	1	2	0	3	1	0	3	3	1	2	1	1	1	2	1	3	3	3	1	3	0	0	3	3	2	2	0	0	2	1	1	2	2	0	3	0	1	0	2	0	2	0	2	2	2	0	3	3	0	1	2	2	-9	3	3	2	3	0	2	1	3	2	2	1	3	3	0	3	1	2	1	1	0	2	1	1	1	1	0	3	0	2	0	0	2	1	3	3	2	3	3	1	1	1	2	3	0	1	1	3	0	1	2	3	2	1	2	1	3	2	1	2	2	3	2	1	3	0	1	1	0	1	0	3	3	3	3	1	0	3	1	0	2	1	0	1	1	1	2	1	3	3	0	3	2	2	1	2	1	1	0	1	2	1	2	3	3	3	3	1	2	2	0	-9	-9	-9	-9	-9	-9	-9	-9	-9	-9	-9	-9	-9	1	3	3	2	1	1	1	0	2	0	0	1	3	0	2	2	1	2	1	1	1	3	0	2	3	0	3	0	1	0	1	1	0	2	0	2	-9	-9	-9	-9	-9	-9	-9	-9	-9	-9	-9	-9	-9	-9	-9	-9	-9	3	2	3	3	0	2	3	0	0	3	2	3	3	2	-9	-9	-9	-9	-9	-9	-9	-9	-9	-9	-9	-9	1	-9	-9	-9	-9	-9	-9	-9	-9	-9	-9	-9	-9	-9	-9	-9	-9	-9	-9	-9	-9	0	3	0	0	3	2	0	0	2	1	3	0	0	2	0	1	3	1	1	2	0	-9	-9	-9	3	1	-9	-9	-9	-9	-9	-9	-9	-9	-9	1	1	1	1	2	3	1	1	2	3	2	0	2	3	3	2	-9	-9	-9	-9	-9	-9	-9	-9	-9	-9	-9	-9	-9	-9	-9	-9	-9	-9	-9	-9	-9	-9	-9	-9	-9	-9	-9	-9	-9	0	3	3	2	0	3	1	3	3	2	0	3	0	3	3	2	3	0	1	2	1	2	2	3	2	3	3	3	2	2	3	2	2	-9	-9	-9	-9	-9	-9	-9	-9	-9	-9	1	1	0	3	3	1	1	0	1	0	2	2	1	2	0	2	3	1	1	2	3	3	1	2	2	0	0	3	2	0	3	2	0	3	0	3	2	2	3	1	3	0	3	0	1	3	0	1	3	3	3	3	0	3	3	0	3	3	2	3	1	3	0	2	1	1	0	2	2	3	2	1	1	2	1	1	1	0	1	0	2	3	0	2	1	2	2	0	0	0	0	3	0	1	1	2	0	1	1	1	3	3	1	1	3	0	0	3	3	1	0	3	2	0	1	0	0	2	1	2	3	3	0	0	0	3	0	2	2	0	2	0	1	2	2	-9	-9	-9	-9	-9	-9	-9	-9	-9	-9	-9	-9	-9	-9	-9	-9	-9	-9	-9	-9	0	0	3	2	1	1	2	3	1	3	2	3	2	1	2	2	2	0	0	3	-9	-9	-9	-9	-9	-9	-9	-9	-9	-9	-9	-9	-9	-9	-9	-9	-9	-9	-9	-9	-9	-9	-9	-9	3	1	1	0	1	2	0	0	3	0	0	3	3	1	2	2	1	3	3	1	1	3	0	2	0	3	3	1	3	0	1	1	2	1	1	3	1	3	3	2	2	1	2	0	-9	-9	-9	-9	-9	-9	-9	-9	-9	-9	-9	-9	-9	-9	-9	-9	-9	-9	1	2	3	0	1	2	0	0	1	2	0	2	1	0	3	3	0	1	0	0	-9	3	0	0	0	2	1	1	1	1	3	3	3	0	3	0	3	3	2	2	1	2	2	1	3	3	3	0	1	1	0	3	1	1	2	0	0	3	3	3	3	3	0	2	3	0	3	3	2	1	3	2	2	-9	-9	-9	2	-9	-9	-9	-9	-9	-9	-9	-9	-9	-9	-9	-9	-9	-9	-9	-9	-9	-9	-9	-9	-9	-9	-9	3	0	0	0	0	1	0	2	2	0	1	1	3	3	0	3	2	0	3	0	2	0	1	3	1	3	2	3	1	0	2	0	2	0	2	3	0	3	2	1	0	0	0	0	3	0	2	0	0	-9	-9	-9	-9	-9	-9	0	1	3	1	0	2	3	1	2	2	1	1	2	0	3	1	1	2	2	3	2	0	3	0	3	0	1	1	2	0	2	0	1	1	2	0	2	1	0	0	3	1	0	3	1	0	0	-9	-9	-9	-9	-9	-9	-9	-9	1	2	1	1	1	3	2	1	0	3	0	2	3	1	1	0	1	0	3	1	-9	-9	-9	-9	-9	-9	-9	-9	-9	-9	-9	-9	-9	-9	-9	-9	-9	-9	-9	-9	-9	-9	-9	-9	-9	-9	1	3	2	3	3	0	0	0	0	0	1	1	3	0	2	2	2	0	1	0	0	1	2	1	2	0	3	3	0	3	2	1	2	0	0	0	0	3	2	2	1	2	0	0	3	3	0	1	0	1	3	3	3	0	3	1	1	3	1	3
Dm108					2	1	1	3	2	1	2	0	3	0	0	1	3	0	1	2	0	0	0	1	0	3	1	1	1	3	2	-9	-9	-9	-9	-9	-9	-9	-9	-9	-9	-9	-9	-9	-9	-9	-9	-9	-9	-9	0	0	0	0	3	2	1	0	3	0	2	0	2	2	2	3	1	3	0	2	1	3	3	1	1	1	3	2	0	0	0	1	3	1	0	3	3	1	1	3	3	2	1	0	1	0	2	1	2	2	0	0	2	1	1	2	0	0	1	3	1	1	3	3	0	3	1	0	0	3	1	3	0	1	3	0	1	1	3	0	1	1	0	1	3	2	2	0	3	2	3	3	3	0	2	1	3	2	2	0	2	3	3	3	0	0	2	2	2	3	2	0	-9	-9	-9	-9	-9	-9	-9	-9	-9	-9	-9	-9	-9	-9	-9	2	0	2	3	3	3	1	3	1	1	1	1	-9	-9	-9	-9	-9	-9	-9	-9	-9	-9	-9	-9	-9	-9	-9	-9	3	2	2	3	2	2	1	0	0	1	0	1	2	2	0	0	2	0	0	0	3	3	3	0	3	1	0	3	0	0	3	1	1	2	1	1	3	3	2	3	3	-9	-9	-9	-9	-9	-9	-9	-9	-9	-9	-9	-9	-9	-9	-9	-9	-9	-9	-9	-9	-9	-9	-9	-9	-9	-9	-9	-9	-9	-9	-9	-9	-9	-9	-9	-9	-9	-9	-9	-9	2	0	2	1	3	3	3	1	1	3	2	0	0	0	-9	-9	2	0	2	1	2	0	3	1	0	3	3	1	2	1	1	1	2	1	3	3	3	1	3	0	0	3	3	2	2	0	0	2	1	1	2	2	0	3	0	1	0	2	0	2	0	2	2	2	0	3	3	0	1	2	2	-9	3	3	2	3	0	2	3	3	2	2	1	3	3	0	3	1	2	1	2	0	2	1	1	1	1	0	3	0	2	0	0	2	1	3	3	2	3	3	1	1	1	2	3	0	1	1	3	0	1	2	3	2	1	2	1	3	2	1	2	2	3	2	1	3	0	1	1	0	1	0	3	3	3	3	1	0	3	1	0	2	1	0	1	1	1	2	1	3	3	0	3	2	2	1	2	1	1	0	1	2	1	2	3	3	3	-9	-9	-9	-9	-9	-9	-9	-9	-9	-9	-9	-9	-9	-9	-9	-9	-9	-9	1	-9	-9	-9	-9	-9	-9	-9	-9	-9	-9	-9	-9	-9	-9	-9	1	2	1	1	1	3	0	2	3	0	3	0	1	0	1	1	0	2	0	2	2	1	1	0	1	3	1	1	2	2	1	1	0	2	2	2	3	3	2	3	3	0	2	3	0	0	3	2	3	3	2	3	2	3	2	1	1	0	0	2	2	2	0	1	-9	-9	-9	-9	-9	-9	-9	-9	-9	-9	-9	-9	-9	-9	-9	-9	-9	-9	-9	-9	0	3	0	0	3	2	0	0	2	1	3	0	0	2	0	1	3	1	-9	-9	-9	1	1	1	3	1	0	2	0	0	2	0	2	3	1	1	1	1	1	2	3	1	1	2	3	2	0	2	3	3	2	-9	-9	-9	-9	-9	-9	1	3	1	0	0	0	1	3	0	0	3	2	3	2	0	0	2	3	3	1	1	3	0	0	3	3	2	0	3	1	3	3	2	0	3	0	3	3	2	3	0	1	2	1	2	2	3	2	3	3	3	2	2	3	2	2	1	0	1	2	1	3	3	2	0	1	1	1	0	3	3	1	1	0	1	0	2	2	1	2	0	2	3	1	1	2	3	3	1	2	2	0	0	3	2	0	3	2	0	3	0	3	2	2	3	1	1	0	3	0	1	3	0	1	3	3	3	3	0	3	3	0	3	3	2	3	1	3	0	2	1	1	0	2	2	3	2	1	1	2	1	1	1	0	1	0	2	3	0	2	1	2	2	0	0	0	0	3	0	1	1	2	0	1	1	1	3	3	1	1	3	0	0	3	3	1	0	3	2	0	1	0	0	2	1	2	3	3	0	0	0	3	0	2	2	0	2	0	1	2	2	-9	-9	-9	-9	-9	-9	-9	-9	-9	-9	-9	-9	-9	-9	-9	-9	-9	-9	-9	-9	0	0	3	2	1	1	2	3	1	3	2	3	2	1	2	2	2	0	1	3	3	2	1	2	1	3	1	1	0	2	0	0	3	3	0	1	0	3	1	1	1	0	0	0	3	1	1	0	1	2	0	0	3	0	0	3	3	1	2	2	1	3	3	1	1	3	3	0	3	-9	3	1	3	0	1	1	2	1	1	3	1	3	3	2	2	1	1	2	2	3	0	1	1	1	2	3	1	1	0	3	2	3	3	3	0	0	1	2	3	0	1	2	0	0	1	2	0	2	1	0	3	3	0	1	0	0	0	1	2	0	3	2	1	1	1	1	3	3	1	0	3	0	3	1	2	2	2	2	2	1	1	1	1	1	1	1	2	3	1	1	2	0	0	3	3	3	3	3	0	2	3	0	3	3	2	1	3	2	2	2	1	1	2	3	0	0	2	0	0	3	1	1	0	3	0	3	3	2	0	2	3	2	0	2	2	2	3	0	0	2	2	1	0	2	2	0	1	1	3	3	0	-9	-9	-9	-9	-9	2	2	1	3	1	3	2	3	1	0	2	0	2	0	2	3	0	3	2	1	2	2	0	2	3	0	2	0	0	-9	-9	-9	-9	-9	-9	0	1	3	1	0	2	3	1	2	2	1	1	2	0	3	1	1	2	2	3	2	0	3	0	3	0	1	1	2	0	2	0	1	1	2	-9	-9	-9	-9	-9	-9	-9	-9	-9	-9	-9	-9	3	1	3	1	1	1	3	1	1	2	1	1	1	3	2	1	0	3	0	2	3	1	1	0	1	0	3	1	2	2	2	1	1	1	2	0	1	0	1	2	1	0	0	0	1	1	2	1	0	1	0	2	1	3	1	3	2	3	3	0	0	0	0	0	1	1	3	0	2	2	2	0	1	0	0	1	2	1	2	0	3	3	0	3	2	1	2	0	0	0	0	3	2	2	1	2	0	0	3	3	0	1	0	1	3	3	3	0	3	1	1	3	1	3
Dm108					2	1	0	3	2	1	2	0	3	0	0	1	3	0	1	2	0	0	0	1	0	3	1	1	1	3	2	-9	-9	-9	-9	-9	-9	-9	-9	-9	-9	-9	-9	-9	-9	-9	-9	-9	-9	-9	0	0	0	0	3	2	1	0	3	0	2	0	2	2	2	3	1	3	0	2	1	3	3	1	1	1	3	2	0	0	0	0	3	1	0	3	3	1	1	3	3	2	1	0	1	0	2	1	2	2	0	0	2	1	1	2	0	0	1	3	1	1	3	3	0	3	1	0	0	3	1	3	0	1	3	0	1	1	3	0	1	1	0	1	3	2	2	0	3	2	3	3	3	0	2	1	3	2	2	0	2	3	3	3	0	0	2	2	2	3	2	0	-9	-9	-9	-9	-9	-9	-9	-9	-9	-9	-9	-9	-9	-9	-9	2	0	2	3	3	3	1	3	1	1	1	1	-9	-9	-9	-9	-9	-9	-9	-9	-9	-9	-9	-9	-9	-9	-9	-9	3	2	2	3	2	2	1	0	0	1	0	1	2	2	0	0	2	0	0	0	3	3	3	0	3	1	0	3	0	0	3	1	1	2	1	1	3	3	2	3	3	-9	-9	-9	-9	-9	-9	-9	-9	-9	-9	-9	-9	-9	-9	-9	-9	-9	-9	-9	-9	-9	-9	-9	-9	-9	-9	-9	-9	-9	-9	-9	-9	-9	-9	-9	-9	-9	-9	-9	-9	2	0	2	1	3	3	3	1	1	3	2	0	0	0	-9	-9	2	0	2	1	2	0	3	1	0	3	3	1	2	1	1	1	2	1	3	3	3	1	3	0	0	3	3	2	2	0	0	2	1	1	2	2	0	3	0	1	0	2	0	2	0	2	2	2	0	3	3	0	1	2	2	-9	3	3	2	3	0	2	3	3	2	2	1	3	3	0	3	1	2	1	1	0	2	1	1	1	1	0	3	0	2	0	0	2	1	3	3	2	3	3	1	1	1	2	3	0	1	1	3	0	1	2	3	2	1	2	1	3	2	1	2	2	3	2	1	3	0	1	3	0	1	0	3	3	3	3	1	0	3	1	0	2	1	0	1	1	1	2	1	3	3	0	3	2	2	1	2	1	1	0	1	2	1	2	3	3	3	-9	-9	-9	-9	-9	-9	-9	-9	-9	-9	-9	-9	-9	-9	-9	-9	-9	-9	1	-9	-9	-9	-9	-9	-9	-9	-9	-9	-9	-9	-9	-9	-9	-9	1	2	1	1	1	3	0	2	3	0	3	0	1	0	1	1	0	2	0	2	2	3	1	0	1	3	1	1	2	2	1	1	0	2	2	2	3	3	2	3	3	0	2	3	0	0	3	2	3	3	2	3	2	3	2	1	1	0	0	2	2	2	0	1	-9	-9	-9	-9	-9	-9	-9	-9	-9	-9	-9	-9	-9	-9	-9	-9	-9	-9	-9	-9	0	3	0	0	3	2	0	0	2	1	3	0	0	2	0	1	3	1	-9	-9	-9	1	1	1	3	1	0	2	0	0	2	0	2	3	1	1	1	1	1	2	3	1	1	2	3	2	0	2	3	3	0	-9	-9	-9	-9	-9	-9	1	3	1	0	0	0	1	3	0	0	3	2	3	2	0	0	2	3	3	1	1	3	0	0	3	3	2	0	3	1	3	3	2	0	3	0	3	3	2	3	0	1	2	1	2	2	3	2	3	3	3	2	2	3	2	2	1	0	1	2	1	3	3	2	0	1	1	1	0	3	3	1	1	0	1	0	2	2	1	2	0	2	3	1	1	2	3	3	1	2	2	0	0	3	2	0	3	2	0	3	0	3	1	2	3	1	3	0	0	0	1	3	0	1	3	3	3	3	0	3	3	0	3	3	2	3	1	3	0	2	1	1	0	2	2	3	2	1	1	2	1	1	1	0	1	0	2	3	0	2	1	2	2	0	0	0	0	3	0	1	1	2	0	1	1	1	3	3	1	1	3	0	0	3	3	1	0	3	2	0	1	0	0	2	1	2	3	3	0	0	0	3	0	2	2	0	2	0	1	2	2	-9	-9	-9	-9	-9	-9	-9	-9	-9	-9	-9	-9	-9	-9	-9	-9	-9	-9	-9	-9	0	0	3	2	1	1	2	3	1	3	2	3	2	1	2	2	2	0	0	3	3	2	1	2	1	3	1	1	0	2	0	0	3	3	0	1	0	3	1	1	1	0	0	0	3	1	1	0	1	2	0	0	3	0	0	3	3	1	2	2	1	3	3	1	1	3	3	0	3	-9	3	1	3	0	1	1	2	1	1	3	1	3	3	2	2	1	1	2	2	3	0	1	1	1	2	3	1	1	0	3	2	3	3	3	0	0	1	2	3	0	1	2	0	0	1	2	0	2	1	0	3	3	0	1	0	0	0	3	0	0	0	2	1	1	1	1	3	3	3	0	3	0	3	3	2	2	1	2	2	1	1	3	3	0	1	1	0	3	1	1	2	0	0	3	3	3	3	3	0	2	3	0	3	3	2	1	3	2	2	2	1	1	2	3	0	0	2	0	0	3	1	1	0	3	0	3	3	2	0	2	3	2	0	2	2	2	3	0	0	0	2	1	0	2	2	0	1	1	3	3	0	-9	-9	-9	-9	-9	2	0	1	3	1	3	2	3	1	0	2	0	2	0	2	3	0	3	2	1	2	2	0	2	3	0	2	0	0	-9	-9	-9	-9	-9	-9	0	1	3	1	0	2	3	1	2	2	1	1	2	0	3	1	1	2	2	3	2	0	3	0	3	0	1	1	2	0	2	0	1	1	2	-9	-9	-9	-9	-9	-9	-9	-9	-9	-9	-9	-9	3	1	3	1	1	1	3	1	1	2	1	1	1	3	3	1	0	3	0	2	3	1	3	0	1	0	3	1	0	2	2	1	1	1	2	0	1	0	3	2	1	0	0	0	1	1	2	1	0	1	0	2	1	3	1	3	3	3	3	0	0	0	0	0	1	1	3	0	2	2	2	0	1	0	0	1	2	1	2	0	3	3	0	3	2	1	2	0	0	0	0	3	2	2	1	2	0	0	3	3	0	1	0	0	3	3	3	0	3	1	1	3	1	3
Dm110					-9	-9	-9	3	2	1	2	0	3	0	0	1	3	0	1	2	0	0	0	1	0	1	1	1	1	3	2	-9	-9	-9	-9	-9	-9	-9	2	2	1	0	2	0	2	1	2	3	3	2	0	0	0	0	3	2	1	0	3	0	2	0	2	2	2	3	1	3	0	2	1	3	-9	-9	1	1	3	2	0	0	0	1	3	1	0	3	3	1	1	3	3	2	1	0	1	0	2	1	2	2	0	0	2	1	1	-9	-9	-9	-9	-9	-9	-9	-9	-9	-9	-9	-9	-9	-9	-9	-9	-9	-9	1	3	0	1	1	3	0	1	1	0	1	3	2	2	0	3	2	3	3	3	0	2	1	3	2	2	0	2	3	3	3	0	0	2	2	2	3	2	0	-9	-9	-9	-9	-9	-9	-9	-9	-9	-9	-9	-9	-9	-9	-9	2	0	2	3	3	3	1	3	1	1	1	1	-9	-9	-9	-9	-9	-9	-9	-9	-9	-9	-9	-9	-9	-9	-9	-9	1	2	2	3	2	2	1	0	0	1	0	1	2	2	0	0	2	0	0	0	3	3	3	0	3	1	0	3	0	0	3	1	1	2	1	-9	-9	-9	-9	-9	-9	-9	-9	-9	-9	-9	-9	-9	-9	-9	-9	-9	-9	-9	-9	-9	-9	-9	-9	-9	-9	-9	-9	-9	-9	-9	-9	-9	-9	-9	-9	-9	-9	-9	-9	-9	-9	-9	-9	-9	-9	2	0	2	1	3	3	3	1	1	3	2	0	0	0	-9	-9	2	0	2	1	2	0	3	1	0	3	3	1	2	1	1	1	2	1	-9	-9	-9	-9	-9	-9	-9	-9	-9	-9	-9	-9	-9	-9	-9	-9	-9	-9	-9	-9	-9	-9	-9	-9	-9	-9	0	2	2	2	2	3	3	0	1	2	2	-9	3	3	2	3	0	2	3	3	2	2	1	3	3	0	3	1	2	1	1	0	2	1	1	1	1	0	3	0	2	0	0	2	1	3	3	2	3	3	1	1	1	2	3	0	1	1	3	0	1	2	3	2	1	2	1	3	2	1	2	2	3	2	1	3	0	1	3	0	1	0	3	3	3	3	1	0	3	1	0	2	1	0	1	1	1	2	1	3	3	0	3	2	2	1	2	1	1	0	1	2	1	2	3	3	3	-9	-9	-9	-9	-9	-9	-9	-9	-9	-9	-9	-9	-9	-9	-9	-9	-9	-9	1	1	3	2	1	3	-9	0	2	0	0	1	3	0	2	2	-9	-9	-9	1	1	3	0	2	3	0	3	0	1	0	1	1	0	2	0	2	2	3	1	-9	-9	-9	-9	-9	-9	-9	-9	-9	-9	-9	-9	-9	-9	3	2	3	3	0	2	3	0	0	3	2	3	3	2	3	2	3	2	1	1	0	0	2	-9	-9	-9	1	-9	-9	-9	-9	-9	-9	-9	-9	-9	-9	-9	-9	-9	-9	-9	-9	-9	-9	-9	-9	0	3	0	0	3	2	0	0	2	1	3	0	0	2	0	1	3	1	1	2	0	-9	-9	-9	-9	-9	0	2	0	0	2	0	2	3	1	1	1	1	1	2	3	1	1	2	3	2	0	2	3	3	2	1	2	2	2	2	3	1	3	1	0	0	0	1	3	0	0	3	2	3	2	0	0	2	3	3	1	1	3	0	0	3	3	2	0	3	1	3	3	2	0	3	0	3	3	2	3	0	1	2	1	2	2	3	2	3	3	3	2	2	3	2	2	1	0	1	2	1	3	3	2	0	1	1	1	0	3	3	1	1	3	1	0	2	2	1	2	0	2	3	1	1	2	3	3	1	2	2	0	0	3	2	0	3	2	0	3	0	3	2	2	3	1	3	0	3	0	1	3	0	1	3	3	3	3	0	3	3	0	3	-9	-9	-9	-9	-9	-9	-9	-9	-9	-9	-9	-9	-9	-9	-9	-9	-9	-9	-9	-9	-9	1	0	2	3	0	2	1	2	2	0	0	0	0	3	0	1	1	2	0	1	1	1	3	3	1	1	3	0	0	3	3	1	0	3	2	0	1	0	0	2	1	2	3	3	0	0	0	3	0	2	2	0	2	0	1	2	2	2	3	2	1	0	0	1	2	2	0	0	3	0	1	0	0	2	1	3	1	0	0	3	2	1	1	2	3	1	3	2	3	2	1	2	2	2	0	0	3	3	2	1	2	1	3	1	1	0	2	0	0	3	3	0	1	0	3	1	1	1	0	0	0	3	1	1	0	1	2	0	0	3	0	0	3	3	1	2	2	1	3	3	1	1	3	3	2	2	2	1	1	-9	-9	-9	-9	-9	-9	-9	-9	-9	-9	-9	-9	-9	-9	-9	-9	2	3	0	1	1	1	2	3	1	1	0	3	2	3	3	3	0	0	1	2	3	0	1	2	0	0	1	2	0	2	1	0	3	3	0	1	0	0	-9	1	2	0	3	2	1	1	1	1	3	3	1	0	3	0	3	1	2	2	1	-9	2	1	1	3	3	0	1	1	0	-9	1	1	2	0	0	3	3	3	3	3	0	2	3	0	3	3	2	1	3	2	2	-9	-9	-9	2	3	0	0	2	0	0	3	1	1	0	3	0	3	3	2	0	2	3	2	0	2	2	2	3	0	0	0	2	1	0	2	2	0	1	1	3	3	0	3	2	0	3	0	-9	-9	-9	-9	-9	-9	-9	-9	-9	-9	-9	-9	-9	0	2	3	0	3	2	1	2	2	0	2	3	0	2	2	0	-9	-9	-9	-9	-9	-9	0	1	3	1	0	2	3	1	2	2	1	1	2	0	3	1	1	2	2	3	2	0	3	0	3	0	1	1	2	0	2	0	1	1	2	-9	-9	-9	-9	-9	-9	-9	-9	-9	-9	-9	-9	-9	-9	-9	-9	-9	-9	-9	-9	1	2	1	1	1	3	3	1	0	3	0	2	3	1	3	0	1	0	3	1	0	2	2	1	1	1	2	0	1	2	1	2	1	0	0	0	1	1	2	1	0	1	0	2	-9	-9	1	3	2	3	3	0	0	0	0	0	1	1	3	0	2	2	2	0	1	0	0	1	2	1	2	0	3	3	0	3	2	1	2	0	0	0	0	3	2	2	1	2	0	0	3	3	0	1	0	1	3	3	3	0	3	1	1	3	1	3
Dm110					-9	-9	-9	3	2	1	2	0	3	0	0	1	3	0	1	0	0	0	0	1	0	3	1	1	1	3	2	-9	-9	-9	-9	-9	-9	-9	2	2	1	0	2	0	2	1	2	3	3	2	0	0	0	0	3	2	1	0	3	0	2	0	2	2	2	3	1	3	0	2	1	3	-9	-9	1	1	3	2	0	0	0	1	3	1	0	3	3	1	1	3	3	2	1	0	1	0	2	1	2	2	0	0	2	1	1	-9	-9	-9	-9	-9	-9	-9	-9	-9	-9	-9	-9	-9	-9	-9	-9	-9	-9	1	3	0	1	1	3	0	1	1	0	1	3	2	2	0	3	2	3	3	3	0	2	1	3	2	2	0	2	3	3	3	0	0	2	2	2	3	2	0	-9	-9	-9	-9	-9	-9	-9	-9	-9	-9	-9	-9	-9	-9	-9	2	0	0	3	3	3	1	3	1	1	1	1	-9	-9	-9	-9	-9	-9	-9	-9	-9	-9	-9	-9	-9	-9	-9	-9	3	2	2	3	2	2	1	0	0	3	0	1	2	2	0	0	2	0	0	0	3	3	3	0	3	1	0	3	0	0	3	1	1	2	1	-9	-9	-9	-9	-9	-9	-9	-9	-9	-9	-9	-9	-9	-9	-9	-9	-9	-9	-9	-9	-9	-9	-9	-9	-9	-9	-9	-9	-9	-9	-9	-9	-9	-9	-9	-9	-9	-9	-9	-9	-9	-9	-9	-9	-9	-9	2	0	2	1	3	3	3	1	1	3	2	0	0	0	-9	-9	2	0	2	1	2	0	3	1	0	3	3	1	2	1	1	1	2	1	-9	-9	-9	-9	-9	-9	-9	-9	-9	-9	-9	-9	-9	-9	-9	-9	-9	-9	-9	-9	-9	-9	-9	-9	-9	-9	0	2	2	2	0	3	3	0	1	2	2	-9	3	3	2	3	0	2	3	3	2	2	1	3	3	0	3	1	2	1	1	0	2	1	1	1	1	0	3	0	2	0	0	2	1	3	3	2	3	3	1	1	1	2	3	0	1	1	3	0	1	2	3	2	1	2	1	3	2	1	2	2	3	2	1	3	0	0	3	0	1	0	3	3	3	3	1	0	3	1	0	2	1	0	1	1	1	2	1	3	3	0	3	2	2	1	2	1	1	0	1	2	1	2	3	3	3	-9	-9	-9	-9	-9	-9	-9	-9	-9	-9	-9	-9	-9	-9	-9	-9	-9	-9	1	1	3	2	1	3	-9	0	2	0	0	1	3	0	2	2	-9	-9	-9	1	1	3	0	2	3	0	3	0	1	0	1	1	0	2	0	2	2	3	1	-9	-9	-9	-9	-9	-9	-9	-9	-9	-9	-9	-9	-9	-9	3	2	3	3	0	2	3	0	0	3	2	3	3	2	3	2	3	2	1	1	0	0	2	-9	-9	-9	1	-9	-9	-9	-9	-9	-9	-9	-9	-9	-9	-9	-9	-9	-9	-9	-9	-9	-9	-9	-9	0	3	0	0	3	2	0	0	2	1	3	0	0	2	0	1	3	1	1	2	0	-9	-9	-9	-9	-9	0	2	0	0	2	0	2	3	1	1	1	1	1	2	3	1	1	2	3	2	0	2	3	3	2	1	2	2	2	2	3	1	3	1	0	0	0	1	3	0	0	3	2	3	2	0	0	2	3	3	1	1	3	0	0	3	3	2	0	3	1	3	3	2	0	3	0	3	3	2	3	0	3	2	1	2	2	3	2	3	3	3	2	2	3	0	0	1	0	1	2	1	3	3	2	0	1	1	1	0	3	3	1	1	0	1	0	2	2	1	2	0	2	3	1	1	2	3	3	1	2	2	0	0	3	2	0	3	2	0	3	0	3	2	2	3	1	3	0	3	0	1	3	0	1	3	3	3	3	0	3	3	0	3	-9	-9	-9	-9	-9	-9	-9	-9	-9	-9	-9	-9	-9	-9	-9	-9	-9	-9	-9	-9	-9	1	0	2	3	0	2	1	2	2	0	0	0	0	3	0	1	1	2	0	1	1	1	3	3	1	1	3	0	0	3	3	1	0	3	2	0	1	0	0	2	1	2	3	3	0	0	0	3	0	2	2	0	2	0	1	2	2	2	3	0	1	0	0	1	2	2	0	0	3	0	1	0	0	2	1	3	1	0	0	3	2	1	1	2	3	1	3	2	3	2	1	2	2	2	0	0	3	3	2	1	2	1	3	1	1	0	2	0	0	3	3	0	1	0	3	1	1	1	0	0	0	3	1	1	0	1	2	0	0	3	0	0	3	3	1	2	2	1	3	3	1	1	3	0	2	0	3	3	1	-9	-9	-9	-9	-9	-9	-9	-9	-9	-9	-9	-9	-9	-9	-9	-9	2	3	0	1	1	1	2	3	1	3	0	3	2	3	3	3	0	0	1	2	3	0	1	2	0	0	1	2	0	2	1	0	3	3	0	1	0	0	-9	3	0	0	0	2	1	1	1	1	3	3	3	0	3	0	3	3	2	2	1	-9	2	1	1	3	3	0	1	1	0	-9	1	1	2	0	0	3	3	3	3	3	0	2	3	0	3	3	2	1	3	2	2	-9	-9	-9	2	3	0	0	2	0	0	3	1	1	0	3	0	3	3	2	0	2	3	2	0	2	2	2	3	0	0	0	0	1	0	2	2	0	1	1	3	3	0	3	2	0	3	0	-9	-9	-9	-9	-9	-9	-9	-9	-9	-9	-9	-9	-9	0	2	3	0	3	2	1	2	2	0	2	3	0	2	0	0	-9	-9	-9	-9	-9	-9	0	1	3	1	0	2	3	1	2	2	1	1	2	0	3	1	1	2	2	3	2	0	3	0	3	0	1	1	2	0	2	0	1	0	2	-9	-9	-9	-9	-9	-9	-9	-9	-9	-9	-9	-9	-9	-9	-9	-9	-9	-9	-9	-9	1	2	1	1	1	3	3	1	0	3	0	2	3	1	3	0	1	0	3	1	0	2	2	1	1	1	2	0	1	0	1	2	1	0	0	0	3	1	2	1	0	1	0	2	-9	-9	1	3	2	3	3	0	0	0	0	0	1	1	3	0	2	2	2	0	1	0	0	1	2	1	2	0	3	3	0	3	2	1	2	0	0	0	0	3	2	2	1	2	0	0	3	3	0	1	0	0	3	3	3	0	3	1	1	3	1	3
Dm111					2	1	1	3	2	1	2	0	3	0	0	1	3	0	1	2	0	0	0	1	0	3	1	1	1	3	2	-9	-9	-9	-9	-9	-9	-9	-9	-9	-9	-9	-9	-9	-9	-9	-9	-9	-9	-9	0	0	0	-9	3	2	1	0	3	0	2	0	2	2	2	3	1	3	0	2	1	3	-9	-9	-9	-9	-9	-9	-9	-9	-9	-9	-9	1	0	3	3	1	1	3	3	2	1	0	1	0	2	1	2	2	0	0	2	1	1	2	0	0	1	3	1	1	3	3	0	3	1	0	-9	-9	-9	-9	-9	1	3	0	1	1	3	0	1	1	0	1	3	2	2	0	3	2	3	3	3	0	2	1	3	2	2	0	2	3	3	3	0	0	2	2	2	3	2	0	-9	-9	-9	-9	-9	-9	-9	-9	-9	-9	-9	-9	-9	-9	-9	2	0	0	3	3	3	1	3	1	1	1	1	-9	-9	-9	-9	-9	-9	-9	-9	-9	-9	-9	-9	-9	-9	-9	-9	1	2	2	3	2	2	1	0	0	1	0	1	2	2	0	0	2	0	0	0	3	3	3	0	3	1	0	3	0	0	3	1	1	2	1	1	3	3	2	3	3	-9	-9	-9	-9	-9	-9	-9	-9	-9	-9	-9	-9	-9	-9	-9	-9	-9	-9	-9	-9	-9	-9	-9	-9	-9	-9	-9	-9	-9	-9	-9	-9	-9	-9	-9	-9	-9	-9	-9	-9	2	0	2	1	3	3	3	1	1	3	2	0	0	0	-9	2	2	0	2	1	2	0	3	1	0	3	3	1	2	1	1	1	2	1	3	3	3	1	3	0	0	3	3	2	2	0	0	2	1	1	2	2	0	3	0	1	0	2	0	2	0	2	2	2	0	3	3	0	1	2	2	-9	3	3	2	3	0	2	3	3	2	2	1	3	3	0	-9	1	2	1	-9	-9	2	1	1	1	1	0	-9	-9	-9	-9	-9	-9	-9	-9	-9	-9	-9	-9	1	1	1	2	3	0	1	1	3	0	1	2	3	2	1	2	1	3	-9	1	2	2	-9	-9	-9	-9	-9	-9	3	0	1	0	3	3	3	3	1	0	3	1	0	2	1	0	1	1	1	2	1	3	3	0	3	2	2	1	2	1	1	0	1	2	1	2	3	3	3	-9	-9	-9	-9	-9	-9	-9	-9	-9	-9	-9	-9	-9	-9	-9	-9	-9	-9	1	-9	-9	-9	-9	-9	-9	-9	-9	-9	-9	-9	-9	-9	-9	-9	1	2	1	1	1	3	0	2	3	0	3	2	1	0	1	1	0	2	1	2	2	3	1	0	-9	-9	-9	-9	-9	-9	-9	-9	-9	-9	-9	-9	-9	3	2	3	3	0	2	3	0	0	3	2	3	3	2	3	2	3	2	1	1	1	0	2	2	2	0	1	-9	-9	-9	-9	-9	-9	-9	-9	-9	-9	-9	-9	-9	-9	-9	-9	-9	-9	-9	-9	0	3	0	0	3	2	0	0	2	1	3	0	0	2	0	1	3	1	1	2	0	-9	-9	-9	3	1	-9	-9	-9	-9	-9	-9	-9	-9	-9	1	-9	-9	-9	-9	-9	-9	-9	-9	-9	-9	-9	-9	-9	-9	-9	1	2	2	2	2	3	-9	-9	-9	-9	-9	-9	-9	-9	-9	-9	-9	-9	-9	-9	-9	-9	-9	-9	-9	-9	-9	-9	-9	-9	-9	-9	-9	-9	-9	-9	-9	-9	-9	-9	-9	-9	-9	-9	-9	3	0	1	2	1	2	2	3	2	3	3	3	2	2	3	2	2	1	0	1	2	1	3	3	2	0	1	-9	-9	-9	-9	-9	-9	-9	-9	-9	-9	-9	-9	-9	-9	0	2	3	1	1	2	3	3	1	2	2	1	1	3	2	3	3	2	0	3	0	3	2	2	3	1	3	0	3	0	1	3	0	1	3	3	3	3	0	3	3	0	3	-9	-9	-9	-9	-9	-9	-9	-9	-9	-9	-9	-9	-9	-9	-9	-9	-9	-9	-9	-9	-9	1	0	2	3	0	2	1	2	2	0	0	0	0	3	0	1	1	2	0	1	1	1	3	3	1	1	3	0	0	3	3	3	0	3	2	0	1	0	0	2	1	2	3	3	0	0	0	3	0	2	2	0	2	0	1	2	2	2	3	0	1	0	0	1	2	2	0	0	3	0	1	0	0	2	1	3	1	0	0	3	2	1	1	2	3	1	3	2	3	2	1	2	2	2	0	0	3	-9	-9	-9	-9	-9	-9	-9	-9	-9	-9	-9	-9	-9	-9	-9	-9	-9	-9	-9	-9	-9	-9	-9	-9	-9	-9	-9	-9	-9	-9	-9	-9	-9	-9	-9	3	3	1	2	2	1	3	3	1	1	3	3	2	2	-9	1	1	-9	-9	-9	-9	-9	-9	-9	-9	-9	-9	-9	-9	-9	-9	-9	-9	-9	-9	-9	-9	-9	-9	-9	-9	-9	-9	0	3	2	3	3	3	0	0	-9	-9	-9	-9	-9	-9	-9	-9	-9	-9	-9	-9	-9	-9	-9	-9	-9	-9	-9	-9	1	1	2	0	3	2	1	1	1	1	3	3	1	0	3	0	3	3	2	2	1	2	2	1	1	3	3	0	1	1	0	3	1	1	2	1	0	3	3	3	3	3	0	2	3	0	3	3	2	1	3	2	2	-9	-9	-9	2	-9	-9	-9	-9	-9	-9	-9	-9	-9	-9	-9	-9	-9	-9	-9	-9	-9	-9	-9	-9	-9	-9	-9	3	0	0	0	0	1	0	2	2	0	1	1	3	3	0	-9	-9	-9	-9	-9	2	0	1	3	1	3	2	3	1	0	2	0	2	0	2	3	0	3	2	1	2	2	0	2	3	0	2	2	0	-9	-9	-9	-9	-9	-9	0	1	3	1	0	2	3	1	2	2	1	1	2	0	3	1	1	2	2	3	2	0	3	0	3	0	1	1	2	-9	-9	-9	-9	-9	-9	-9	-9	-9	-9	-9	-9	-9	-9	-9	-9	-9	-9	-9	-9	-9	-9	-9	-9	-9	-9	1	2	1	1	1	3	3	1	0	3	0	2	3	1	3	0	1	0	3	1	-9	-9	-9	-9	-9	-9	-9	-9	-9	-9	-9	-9	-9	-9	-9	-9	-9	-9	-9	-9	-9	-9	-9	-9	-9	-9	1	3	3	3	3	0	0	0	0	0	1	1	3	0	2	2	2	0	1	0	0	1	2	1	2	0	3	3	0	3	2	1	2	0	0	0	0	3	2	2	1	2	0	0	3	3	0	1	0	1	3	3	3	0	3	1	1	3	1	3
Dm111					2	1	1	3	2	1	2	0	3	0	0	1	3	0	1	2	0	0	0	1	0	3	1	1	1	3	2	-9	-9	-9	-9	-9	-9	-9	-9	-9	-9	-9	-9	-9	-9	-9	-9	-9	-9	-9	0	0	0	-9	3	2	1	0	3	0	2	0	2	2	2	3	1	3	0	2	1	3	-9	-9	-9	-9	-9	-9	-9	-9	-9	-9	-9	1	0	3	3	1	1	3	3	2	1	0	1	0	2	1	2	2	0	0	2	1	1	2	0	0	1	3	1	1	3	3	0	3	1	0	-9	-9	-9	-9	-9	1	3	0	1	1	3	0	1	1	0	1	3	2	2	0	3	2	3	3	3	0	2	1	3	2	2	0	2	3	3	3	0	0	2	2	2	3	2	0	-9	-9	-9	-9	-9	-9	-9	-9	-9	-9	-9	-9	-9	-9	-9	2	0	0	3	3	3	1	3	1	1	1	1	-9	-9	-9	-9	-9	-9	-9	-9	-9	-9	-9	-9	-9	-9	-9	-9	3	2	2	3	2	2	1	0	0	3	0	1	2	2	0	0	2	0	0	0	3	3	3	0	3	1	0	3	0	0	3	1	1	2	1	1	3	3	2	3	3	-9	-9	-9	-9	-9	-9	-9	-9	-9	-9	-9	-9	-9	-9	-9	-9	-9	-9	-9	-9	-9	-9	-9	-9	-9	-9	-9	-9	-9	-9	-9	-9	-9	-9	-9	-9	-9	-9	-9	-9	2	0	2	1	3	3	3	1	1	3	2	0	0	0	-9	2	2	0	2	1	2	0	3	1	0	3	3	1	2	1	1	1	2	1	3	3	3	1	3	0	0	3	3	2	2	0	0	2	1	1	2	2	0	3	0	1	0	2	0	2	0	2	2	2	0	3	3	0	1	2	2	-9	3	3	2	3	0	2	3	3	2	2	1	3	3	0	-9	1	2	1	-9	-9	2	1	1	1	1	0	-9	-9	-9	-9	-9	-9	-9	-9	-9	-9	-9	-9	1	1	1	2	3	0	1	1	3	0	1	2	3	2	1	2	1	3	-9	1	2	2	-9	-9	-9	-9	-9	-9	3	0	1	0	3	3	3	3	1	0	3	1	0	2	1	0	1	1	1	2	1	3	3	0	3	2	2	1	2	1	1	0	1	2	1	2	3	3	3	-9	-9	-9	-9	-9	-9	-9	-9	-9	-9	-9	-9	-9	-9	-9	-9	-9	-9	1	-9	-9	-9	-9	-9	-9	-9	-9	-9	-9	-9	-9	-9	-9	-9	1	2	1	1	1	3	0	2	3	0	3	0	1	0	1	1	0	2	0	2	2	3	1	0	-9	-9	-9	-9	-9	-9	-9	-9	-9	-9	-9	-9	-9	3	2	3	3	0	2	3	0	0	3	2	3	3	2	3	2	3	2	1	1	1	0	2	2	2	0	1	-9	-9	-9	-9	-9	-9	-9	-9	-9	-9	-9	-9	-9	-9	-9	-9	-9	-9	-9	-9	0	3	0	0	3	2	0	0	2	1	3	0	0	2	0	1	3	1	1	2	0	-9	-9	-9	3	1	-9	-9	-9	-9	-9	-9	-9	-9	-9	1	-9	-9	-9	-9	-9	-9	-9	-9	-9	-9	-9	-9	-9	-9	-9	1	2	2	2	2	3	-9	-9	-9	-9	-9	-9	-9	-9	-9	-9	-9	-9	-9	-9	-9	-9	-9	-9	-9	-9	-9	-9	-9	-9	-9	-9	-9	-9	-9	-9	-9	-9	-9	-9	-9	-9	-9	-9	-9	3	0	1	2	1	2	2	3	2	3	3	3	2	2	3	2	2	1	0	1	2	1	3	3	2	0	1	-9	-9	-9	-9	-9	-9	-9	-9	-9	-9	-9	-9	-9	-9	0	2	3	1	1	2	3	3	1	1	2	0	0	3	2	0	3	2	0	3	0	3	2	2	3	1	3	0	3	0	1	3	0	1	3	3	3	3	0	3	3	0	3	-9	-9	-9	-9	-9	-9	-9	-9	-9	-9	-9	-9	-9	-9	-9	-9	-9	-9	-9	-9	-9	1	0	2	3	0	2	1	2	2	0	0	0	0	3	0	1	1	2	0	1	1	1	3	3	1	1	3	0	0	3	3	3	0	3	2	0	1	0	0	2	1	2	3	3	0	0	0	3	0	2	2	0	2	0	1	2	2	2	3	0	1	0	0	1	2	2	0	0	3	0	1	0	0	2	1	3	1	0	0	3	2	1	1	2	3	1	3	2	3	2	1	2	2	2	0	0	3	-9	-9	-9	-9	-9	-9	-9	-9	-9	-9	-9	-9	-9	-9	-9	-9	-9	-9	-9	-9	-9	-9	-9	-9	-9	-9	-9	-9	-9	-9	-9	-9	-9	-9	-9	3	3	1	2	2	1	3	3	1	1	3	0	0	3	-9	3	1	-9	-9	-9	-9	-9	-9	-9	-9	-9	-9	-9	-9	-9	-9	-9	-9	-9	-9	-9	-9	-9	-9	-9	-9	-9	-9	0	3	2	3	3	3	0	0	-9	-9	-9	-9	-9	-9	-9	-9	-9	-9	-9	-9	-9	-9	-9	-9	-9	-9	-9	-9	0	3	0	0	0	2	1	1	1	1	3	3	3	0	3	0	3	3	2	2	1	0	2	1	1	3	3	0	1	1	0	3	1	1	2	0	0	3	3	3	3	3	0	2	3	0	3	3	2	1	3	2	2	-9	-9	-9	2	-9	-9	-9	-9	-9	-9	-9	-9	-9	-9	-9	-9	-9	-9	-9	-9	-9	-9	-9	-9	-9	-9	-9	3	0	0	0	0	1	0	2	2	0	1	1	3	3	0	-9	-9	-9	-9	-9	2	0	1	3	1	3	2	3	1	0	2	0	2	0	2	3	0	3	2	1	0	0	0	0	3	0	2	0	0	-9	-9	-9	-9	-9	-9	0	1	3	1	0	2	3	1	2	2	1	1	2	0	3	1	1	2	2	3	2	0	3	0	3	0	1	1	2	-9	-9	-9	-9	-9	-9	-9	-9	-9	-9	-9	-9	-9	-9	-9	-9	-9	-9	-9	-9	-9	-9	-9	-9	-9	-9	1	2	1	1	1	3	3	1	0	3	0	2	3	1	3	0	1	0	3	1	-9	-9	-9	-9	-9	-9	-9	-9	-9	-9	-9	-9	-9	-9	-9	-9	-9	-9	-9	-9	-9	-9	-9	-9	-9	-9	1	3	3	3	3	0	0	0	0	0	1	1	3	0	2	2	2	0	1	0	0	1	2	1	2	0	3	3	0	3	2	1	2	0	0	0	0	3	2	2	1	2	0	0	3	3	0	1	0	0	3	3	3	0	3	1	1	3	1	3
Dm112					2	1	1	3	2	1	2	2	3	0	0	1	3	0	1	2	0	0	0	1	0	3	1	1	1	3	2	2	1	2	3	2	1	1	-9	-9	-9	-9	-9	-9	-9	-9	-9	-9	-9	-9	0	0	0	0	3	2	1	0	3	0	2	0	2	2	2	3	1	3	0	2	1	3	3	1	-9	-9	-9	-9	-9	-9	-9	-9	3	1	0	3	3	1	1	3	3	2	1	0	1	0	2	-9	-9	-9	-9	-9	-9	-9	-9	2	0	0	1	3	1	1	3	3	0	3	1	0	0	3	1	3	0	1	3	0	1	1	3	0	1	1	0	1	3	2	2	0	3	2	3	3	3	0	2	1	3	2	2	0	2	3	3	3	0	0	2	2	2	3	2	0	0	2	2	3	0	0	0	3	3	0	3	3	0	2	1	2	0	0	3	3	3	1	3	1	1	1	1	-9	-9	-9	-9	-9	-9	-9	-9	-9	-9	-9	-9	-9	-9	-9	-9	1	2	2	3	2	2	1	0	0	1	0	1	2	2	0	0	2	0	0	0	3	3	3	0	3	1	0	3	0	0	3	1	1	-9	-9	1	3	3	2	3	3	-9	-9	-9	-9	-9	-9	-9	-9	-9	-9	-9	-9	-9	-9	-9	-9	-9	-9	-9	-9	-9	-9	-9	-9	-9	-9	-9	-9	-9	-9	-9	-9	-9	-9	-9	-9	-9	-9	-9	-9	2	0	2	1	3	3	3	1	1	3	2	0	0	0	-9	-9	2	3	2	1	2	0	3	1	0	3	3	1	2	1	1	1	2	1	-9	-9	-9	-9	-9	-9	-9	-9	-9	-9	-9	-9	-9	-9	-9	-9	-9	-9	-9	-9	-9	-9	-9	-9	-9	-9	0	2	2	2	0	3	3	0	1	2	2	-9	3	3	2	3	0	2	3	3	2	2	1	3	3	0	3	1	2	1	1	0	2	1	1	1	1	0	3	0	2	0	0	2	1	3	3	2	3	3	1	1	1	2	3	0	1	1	3	0	1	2	3	2	1	2	1	3	2	1	2	2	3	2	1	3	0	1	3	0	1	0	3	3	3	3	1	0	3	1	0	2	1	0	1	1	1	2	1	3	3	0	3	2	2	1	2	1	1	0	1	2	1	2	3	3	3	-9	-9	-9	-9	-9	-9	-9	-9	-9	-9	-9	-9	-9	-9	-9	-9	-9	-9	1	3	3	2	1	1	1	0	2	0	0	1	3	0	2	2	1	2	1	1	1	3	0	2	3	0	3	0	1	0	1	1	0	2	0	2	-9	-9	-9	-9	-9	-9	-9	-9	-9	-9	-9	-9	-9	-9	-9	-9	-9	3	2	3	3	0	2	3	0	0	3	2	3	3	2	3	2	3	2	1	1	0	0	2	2	2	0	1	0	0	1	0	3	0	0	1	1	3	1	1	1	0	0	0	1	1	1	0	0	3	0	0	3	2	0	0	2	1	3	0	0	2	0	1	3	1	1	2	0	-9	-9	-9	3	1	0	2	0	0	2	0	2	3	1	1	1	1	1	2	3	1	1	2	3	2	0	2	3	3	2	1	2	2	2	2	3	1	3	1	0	0	0	1	3	-9	0	3	2	3	2	0	0	2	3	3	1	1	3	0	0	3	3	2	0	3	1	3	3	2	0	3	0	3	3	2	3	0	1	2	1	2	2	3	2	3	3	3	2	2	3	2	2	-9	-9	-9	-9	-9	-9	-9	-9	-9	-9	1	1	0	3	3	1	1	0	1	0	2	2	1	2	-9	-9	-9	-9	-9	-9	-9	-9	-9	-9	-9	-9	-9	-9	-9	-9	-9	-9	-9	-9	-9	-9	2	2	3	1	3	0	3	0	1	3	0	1	3	3	3	3	0	3	3	0	3	3	0	3	1	3	0	2	1	1	0	2	2	3	2	1	1	2	1	1	1	2	1	0	2	3	0	2	1	2	2	0	0	0	0	3	0	1	1	2	0	1	1	1	3	3	1	1	3	0	0	3	3	1	0	3	2	0	1	0	0	2	1	2	3	3	0	0	0	3	0	2	2	0	2	0	1	2	2	-9	-9	-9	-9	-9	-9	-9	-9	-9	-9	-9	-9	-9	-9	-9	-9	-9	-9	-9	-9	0	0	3	2	1	1	2	3	1	3	2	3	2	1	2	2	2	0	0	3	-9	-9	-9	-9	-9	-9	-9	-9	-9	-9	-9	-9	-9	-9	-9	-9	-9	-9	-9	-9	-9	-9	-9	-9	3	1	1	0	1	2	0	0	3	0	0	3	3	1	2	2	1	3	3	1	1	3	3	0	3	-9	3	1	-9	-9	-9	-9	-9	-9	-9	-9	-9	-9	-9	-9	-9	-9	-9	-9	2	3	0	1	1	1	2	3	1	1	0	3	2	3	3	3	0	0	1	2	3	0	1	2	0	0	1	2	0	2	1	0	3	3	0	1	0	0	-9	1	2	0	3	2	1	1	1	1	3	3	1	0	3	0	3	3	2	2	1	0	2	1	1	3	3	0	1	1	0	3	1	1	2	0	0	3	3	3	3	3	0	2	3	0	3	3	2	1	3	2	2	2	1	1	2	-9	-9	-9	-9	-9	-9	-9	-9	-9	-9	-9	-9	-9	-9	-9	-9	-9	-9	-9	-9	-9	-9	-9	3	0	0	0	0	1	0	2	2	0	1	1	3	3	0	-9	-9	-9	-9	-9	2	2	1	3	1	3	2	3	1	0	2	0	2	0	2	3	0	3	2	1	2	2	0	2	3	0	2	2	0	-9	-9	-9	-9	-9	-9	0	1	3	1	0	2	3	1	2	2	1	1	2	0	3	1	1	2	2	3	2	0	3	0	3	0	1	1	2	-9	-9	-9	-9	-9	-9	0	2	1	0	0	3	1	0	3	1	0	0	-9	-9	-9	-9	-9	-9	-9	-9	1	2	1	1	1	3	2	1	0	3	0	2	3	1	1	0	1	0	3	1	0	2	2	1	1	1	2	0	1	0	1	2	1	0	0	0	1	1	2	1	0	1	0	2	-9	-9	1	3	3	3	3	0	0	0	0	0	1	1	3	0	2	2	2	0	1	0	0	1	2	1	2	0	3	3	0	3	2	1	2	0	0	0	0	3	2	2	1	2	0	0	3	3	0	1	0	1	3	3	3	0	3	1	1	3	1	3
Dm112					2	1	1	3	2	1	2	0	3	0	0	1	3	0	1	2	0	0	0	1	0	3	1	1	1	3	2	1	1	2	3	2	1	1	-9	-9	-9	-9	-9	-9	-9	-9	-9	-9	-9	-9	0	0	0	0	3	2	1	0	3	0	2	0	2	2	2	3	1	3	0	2	1	3	3	1	-9	-9	-9	-9	-9	-9	-9	-9	3	1	0	3	3	1	1	3	3	2	1	0	1	0	2	-9	-9	-9	-9	-9	-9	-9	-9	2	0	0	1	3	1	1	3	3	0	3	1	0	0	3	1	3	0	1	3	0	1	1	3	0	1	1	0	1	3	2	2	0	3	2	3	3	3	0	2	1	3	2	2	0	2	3	3	3	0	0	2	2	2	3	2	0	0	2	2	3	0	0	0	3	3	0	3	3	0	2	1	2	0	0	3	3	3	1	3	1	1	1	1	-9	-9	-9	-9	-9	-9	-9	-9	-9	-9	-9	-9	-9	-9	-9	-9	3	2	2	3	2	2	1	0	0	3	0	1	2	2	0	0	2	0	0	0	3	3	3	0	3	1	0	3	0	0	3	1	1	-9	-9	1	3	3	2	3	3	-9	-9	-9	-9	-9	-9	-9	-9	-9	-9	-9	-9	-9	-9	-9	-9	-9	-9	-9	-9	-9	-9	-9	-9	-9	-9	-9	-9	-9	-9	-9	-9	-9	-9	-9	-9	-9	-9	-9	-9	2	0	2	1	3	3	3	1	1	3	2	0	0	0	-9	-9	2	0	2	1	2	0	3	1	0	3	3	1	2	1	1	1	2	1	-9	-9	-9	-9	-9	-9	-9	-9	-9	-9	-9	-9	-9	-9	-9	-9	-9	-9	-9	-9	-9	-9	-9	-9	-9	-9	0	2	2	2	0	3	3	0	1	2	2	-9	3	3	2	3	0	2	3	3	2	2	1	3	3	0	3	1	2	1	1	0	2	1	1	1	1	0	3	0	2	0	0	2	1	3	0	2	3	3	1	1	1	2	3	0	1	1	3	0	1	2	3	2	1	2	1	3	2	1	2	2	3	2	1	3	0	1	3	0	1	0	3	3	3	3	1	0	3	1	0	2	1	0	1	1	1	2	1	3	3	0	3	2	2	1	2	0	1	0	1	2	1	2	3	3	3	-9	-9	-9	-9	-9	-9	-9	-9	-9	-9	-9	-9	-9	-9	-9	-9	-9	-9	1	3	3	2	1	1	1	0	2	0	0	1	3	0	2	2	1	2	1	1	1	3	0	2	3	0	3	0	1	0	1	1	0	2	0	2	-9	-9	-9	-9	-9	-9	-9	-9	-9	-9	-9	-9	-9	-9	-9	-9	-9	3	2	3	3	0	2	3	0	0	3	2	3	3	2	3	2	3	2	1	1	0	0	2	2	2	0	1	0	0	1	0	3	0	0	1	1	3	1	1	1	0	0	0	1	1	1	0	0	3	0	0	3	2	0	0	2	1	3	0	0	2	0	1	3	1	1	2	0	-9	-9	-9	3	1	0	2	0	0	2	0	2	3	1	1	1	1	1	2	3	1	1	2	3	2	0	2	3	3	2	1	2	2	2	2	3	1	3	1	0	0	0	1	3	-9	0	3	2	3	2	0	0	2	3	3	1	1	3	0	0	3	3	2	0	3	1	3	3	2	0	3	0	3	3	2	3	0	1	2	1	2	2	3	2	3	3	3	2	2	3	2	2	-9	-9	-9	-9	-9	-9	-9	-9	-9	-9	1	1	0	3	3	1	1	0	1	0	2	2	1	2	-9	-9	-9	-9	-9	-9	-9	-9	-9	-9	-9	-9	-9	-9	-9	-9	-9	-9	-9	-9	-9	-9	2	2	3	1	3	0	3	0	1	3	0	1	3	3	3	3	0	3	3	0	3	3	0	3	1	3	0	2	1	1	0	2	2	3	2	1	1	2	1	1	1	2	1	0	2	3	0	2	1	2	2	0	0	0	0	3	0	1	1	2	0	1	1	1	3	3	1	1	3	0	0	3	3	1	0	3	2	0	1	0	0	2	1	2	3	3	0	0	0	3	0	2	2	0	2	0	1	2	2	-9	-9	-9	-9	-9	-9	-9	-9	-9	-9	-9	-9	-9	-9	-9	-9	-9	-9	-9	-9	0	0	3	2	1	1	2	3	1	3	2	3	2	1	2	2	2	0	0	3	-9	-9	-9	-9	-9	-9	-9	-9	-9	-9	-9	-9	-9	-9	-9	-9	-9	-9	-9	-9	-9	-9	-9	-9	3	1	1	0	1	2	0	0	3	0	0	3	3	1	2	2	1	3	3	1	1	3	3	0	3	-9	3	1	-9	-9	-9	-9	-9	-9	-9	-9	-9	-9	-9	-9	-9	-9	-9	-9	2	3	0	1	1	1	2	3	1	1	0	3	2	3	3	3	0	0	1	2	3	0	1	2	0	0	1	2	0	2	1	0	3	3	0	1	0	0	-9	3	0	0	0	2	1	1	1	1	3	3	3	0	3	0	3	3	2	2	1	0	2	1	1	3	3	0	1	1	0	3	1	1	2	0	0	3	3	3	3	3	0	2	3	0	3	3	2	1	3	2	2	2	1	1	2	-9	-9	-9	-9	-9	-9	-9	-9	-9	-9	-9	-9	-9	-9	-9	-9	-9	-9	-9	-9	-9	-9	-9	3	0	0	0	0	1	0	2	2	0	1	1	3	3	0	-9	-9	-9	-9	-9	2	2	1	3	1	3	2	3	1	0	2	0	2	0	2	3	0	3	2	1	2	2	0	2	3	0	2	0	0	-9	-9	-9	-9	-9	-9	0	1	3	1	0	2	3	1	2	2	1	1	2	0	3	1	1	2	2	3	2	0	3	0	3	0	1	1	2	-9	-9	-9	-9	-9	-9	0	2	1	0	0	3	1	0	3	1	0	0	-9	-9	-9	-9	-9	-9	-9	-9	1	2	1	1	1	3	2	1	0	3	0	2	3	1	1	0	1	0	3	1	0	2	2	1	1	1	2	0	1	0	1	2	1	0	0	0	1	1	2	1	0	1	0	2	-9	-9	1	3	3	3	3	0	0	0	0	0	1	1	3	0	2	0	2	0	1	0	0	1	2	1	2	0	3	3	0	3	2	1	2	0	0	0	0	3	2	2	1	2	0	0	3	3	0	1	0	0	3	3	3	0	3	1	1	3	1	3
Dm113					-9	-9	-9	-9	-9	-9	-9	-9	0	0	0	1	3	0	1	0	0	0	0	1	0	1	1	1	1	3	2	-9	-9	-9	-9	-9	-9	-9	-9	-9	-9	-9	-9	-9	-9	-9	-9	-9	-9	-9	0	0	0	0	3	2	1	0	3	0	2	0	2	2	2	3	1	3	0	2	1	3	-9	-9	-9	-9	-9	-9	-9	-9	-9	-9	3	1	0	3	3	1	1	3	3	2	1	0	1	0	2	-9	-9	-9	-9	-9	-9	-9	-9	2	0	1	1	3	1	1	3	3	0	3	1	0	-9	-9	-9	-9	-9	1	3	0	1	1	3	0	1	1	0	1	3	2	2	0	3	2	3	3	3	0	2	1	3	2	2	0	2	3	3	3	0	0	-9	-9	-9	-9	-9	-9	-9	-9	-9	-9	-9	-9	-9	-9	-9	-9	-9	-9	-9	-9	-9	2	0	2	3	3	3	1	3	1	1	1	1	-9	-9	-9	-9	-9	-9	-9	-9	-9	-9	-9	-9	-9	-9	-9	-9	3	2	2	3	2	2	1	0	0	1	0	1	2	2	0	0	2	0	0	0	3	3	3	0	3	1	0	3	0	0	3	1	1	-9	-9	-9	-9	-9	-9	-9	-9	-9	-9	-9	-9	-9	-9	-9	-9	-9	-9	-9	-9	-9	-9	-9	-9	-9	-9	-9	-9	-9	-9	-9	-9	-9	-9	-9	-9	-9	-9	-9	-9	-9	-9	-9	-9	-9	-9	-9	-9	-9	-9	-9	-9	-9	-9	-9	-9	-9	-9	-9	-9	-9	-9	-9	-9	2	3	2	1	2	0	3	1	0	3	3	1	2	1	1	1	2	1	3	3	3	1	3	0	0	3	3	2	2	0	0	2	1	1	2	2	0	3	0	1	0	2	0	2	0	2	2	2	0	3	3	0	1	2	2	-9	3	3	2	3	-9	-9	3	3	2	2	1	3	3	0	2	1	2	1	1	2	2	1	1	1	1	0	3	0	2	0	0	2	1	3	0	2	3	3	1	1	1	2	3	0	1	1	3	0	1	2	3	2	1	2	1	3	2	1	2	2	-9	-9	-9	-9	-9	-9	3	0	1	0	3	3	3	3	1	0	3	1	0	2	1	0	1	1	1	2	1	3	3	0	3	2	2	1	2	1	1	0	1	2	1	2	3	3	3	-9	-9	-9	-9	-9	-9	-9	-9	-9	-9	-9	-9	-9	-9	-9	-9	-9	-9	1	-9	-9	-9	-9	-9	-9	-9	-9	-9	-9	-9	-9	-9	-9	-9	-9	-9	-9	1	1	1	0	2	3	0	3	0	1	0	1	1	0	2	0	2	-9	-9	-9	-9	-9	-9	-9	-9	-9	-9	-9	-9	-9	-9	-9	-9	-9	3	2	3	3	0	2	3	0	0	3	2	3	3	2	-9	-9	-9	-9	-9	-9	-9	-9	-9	-9	-9	-9	1	0	0	1	0	3	0	0	1	1	3	1	1	1	0	0	0	1	1	1	-9	-9	-9	-9	-9	-9	-9	-9	-9	-9	-9	-9	-9	-9	-9	-9	-9	-9	-9	-9	-9	-9	-9	-9	-9	-9	-9	-9	-9	-9	-9	-9	-9	-9	-9	-9	1	1	1	1	2	3	1	1	2	3	2	0	2	3	3	0	-9	-9	-9	-9	-9	-9	1	3	1	0	0	0	1	3	0	0	3	2	3	2	0	0	2	3	3	1	1	3	-9	0	3	3	2	0	3	1	3	3	2	0	3	0	3	3	2	3	0	1	2	1	2	2	3	2	3	3	3	2	2	3	2	2	-9	-9	-9	-9	-9	-9	-9	-9	-9	-9	1	1	0	3	3	1	1	0	1	0	2	2	1	2	0	2	3	1	1	2	3	3	1	2	2	0	0	3	2	3	3	2	0	3	0	3	2	2	3	1	3	0	3	0	1	3	0	1	3	3	-9	-9	-9	-9	-9	-9	-9	-9	-9	-9	-9	-9	-9	-9	-9	-9	-9	-9	-9	-9	-9	-9	-9	-9	-9	-9	-9	-9	-9	-9	-9	-9	-9	-9	-9	-9	-9	-9	-9	-9	-9	-9	-9	-9	-9	-9	-9	-9	-9	-9	3	3	1	1	3	0	0	3	3	1	0	3	2	0	1	-9	-9	-9	-9	-9	-9	-9	-9	-9	-9	-9	-9	-9	-9	-9	-9	-9	-9	2	2	-9	-9	-9	-9	-9	-9	-9	-9	-9	-9	-9	-9	-9	-9	-9	-9	-9	-9	-9	-9	0	0	3	2	1	1	2	3	1	3	2	3	2	1	2	2	2	0	0	3	-9	-9	-9	-9	-9	-9	-9	-9	-9	-9	-9	-9	-9	-9	-9	-9	-9	-9	-9	-9	-9	-9	-9	-9	3	1	1	0	1	2	0	0	3	0	0	3	3	1	2	2	1	3	3	1	1	3	3	0	3	-9	3	1	-9	-9	-9	-9	-9	-9	-9	-9	-9	-9	-9	-9	-9	-9	-9	-9	-9	-9	-9	-9	-9	-9	-9	-9	-9	-9	1	3	2	-9	3	3	-9	0	1	2	3	0	1	2	0	0	1	2	0	2	1	0	3	3	0	1	0	0	0	1	2	0	3	2	1	1	1	1	3	3	1	0	3	0	3	3	2	2	2	2	2	1	1	3	1	1	1	1	2	3	1	1	2	0	0	3	3	3	3	3	0	2	3	0	3	3	2	1	3	2	2	-9	-9	-9	2	3	0	0	2	0	0	3	-9	1	0	3	0	3	3	2	0	2	3	2	0	2	2	2	3	0	0	0	0	1	0	2	2	0	1	1	3	3	0	-9	-9	-9	-9	-9	-9	-9	-9	-9	-9	-9	-9	-9	-9	-9	-9	-9	-9	0	2	3	0	3	2	1	2	2	0	2	3	0	2	2	0	-9	-9	-9	-9	-9	-9	0	1	3	1	0	2	3	1	2	2	1	1	2	0	3	1	1	2	2	3	2	0	3	0	3	0	1	1	2	-9	-9	-9	-9	-9	-9	0	2	1	0	0	3	1	0	3	1	0	0	-9	-9	-9	-9	-9	-9	-9	-9	1	2	1	1	1	3	3	1	0	3	0	2	3	1	3	0	1	0	3	1	-9	-9	-9	-9	-9	-9	-9	-9	-9	-9	-9	-9	-9	-9	-9	-9	-9	-9	-9	-9	-9	-9	-9	-9	-9	-9	1	3	3	3	3	0	0	0	0	0	1	1	3	0	2	2	2	0	1	0	0	1	2	1	2	0	3	3	0	3	2	1	2	0	0	0	0	3	2	2	1	2	0	0	3	3	-9	-9	-9	-9	-9	-9	-9	-9	-9	-9	-9	-9	-9	-9
Dm113					-9	-9	-9	-9	-9	-9	-9	-9	0	0	0	1	3	0	1	0	0	0	0	1	0	1	1	1	1	3	2	-9	-9	-9	-9	-9	-9	-9	-9	-9	-9	-9	-9	-9	-9	-9	-9	-9	-9	-9	0	0	0	0	3	2	1	0	3	0	2	0	2	2	2	3	1	3	0	2	1	3	-9	-9	-9	-9	-9	-9	-9	-9	-9	-9	3	1	0	3	3	1	1	3	3	2	1	0	1	0	2	-9	-9	-9	-9	-9	-9	-9	-9	2	0	0	1	3	1	1	3	3	0	3	1	0	-9	-9	-9	-9	-9	1	3	0	1	1	3	0	1	1	0	1	3	2	2	0	3	2	3	3	3	0	2	1	3	2	2	0	2	3	3	3	0	0	-9	-9	-9	-9	-9	-9	-9	-9	-9	-9	-9	-9	-9	-9	-9	-9	-9	-9	-9	-9	-9	2	0	0	3	3	3	1	3	1	1	1	1	-9	-9	-9	-9	-9	-9	-9	-9	-9	-9	-9	-9	-9	-9	-9	-9	3	2	2	3	2	2	1	0	0	1	0	1	2	2	0	0	2	0	0	0	3	3	3	0	3	1	0	3	0	0	3	1	1	-9	-9	-9	-9	-9	-9	-9	-9	-9	-9	-9	-9	-9	-9	-9	-9	-9	-9	-9	-9	-9	-9	-9	-9	-9	-9	-9	-9	-9	-9	-9	-9	-9	-9	-9	-9	-9	-9	-9	-9	-9	-9	-9	-9	-9	-9	-9	-9	-9	-9	-9	-9	-9	-9	-9	-9	-9	-9	-9	-9	-9	-9	-9	-9	2	0	2	1	2	0	3	1	0	3	3	1	2	1	1	1	2	1	3	3	3	1	3	0	0	3	3	2	2	0	0	2	1	1	2	2	0	3	0	1	0	2	0	2	0	2	2	2	0	3	3	0	1	2	2	-9	3	3	2	3	-9	-9	3	3	2	2	1	3	3	0	3	1	2	1	1	0	2	1	1	1	1	0	3	0	2	0	0	2	1	3	0	2	3	3	1	1	1	2	3	0	1	1	3	0	1	2	3	2	1	2	1	3	2	1	2	2	-9	-9	-9	-9	-9	-9	3	0	1	0	3	3	3	3	1	0	3	1	0	2	1	0	1	1	1	2	1	3	3	0	3	2	2	1	2	1	1	0	1	2	1	2	3	3	3	-9	-9	-9	-9	-9	-9	-9	-9	-9	-9	-9	-9	-9	-9	-9	-9	-9	-9	1	-9	-9	-9	-9	-9	-9	-9	-9	-9	-9	-9	-9	-9	-9	-9	-9	-9	-9	1	1	3	0	2	3	0	3	0	1	0	1	1	0	2	0	2	-9	-9	-9	-9	-9	-9	-9	-9	-9	-9	-9	-9	-9	-9	-9	-9	-9	3	2	3	3	0	2	3	0	0	3	2	3	3	2	-9	-9	-9	-9	-9	-9	-9	-9	-9	-9	-9	-9	1	0	0	1	0	3	0	0	1	1	3	1	1	1	0	0	0	1	1	1	-9	-9	-9	-9	-9	-9	-9	-9	-9	-9	-9	-9	-9	-9	-9	-9	-9	-9	-9	-9	-9	-9	-9	-9	-9	-9	-9	-9	-9	-9	-9	-9	-9	-9	-9	-9	1	1	1	1	2	3	1	1	2	3	2	0	2	3	3	0	-9	-9	-9	-9	-9	-9	1	3	1	0	0	0	1	3	0	0	3	2	3	2	0	0	2	3	3	1	1	3	-9	0	3	3	2	0	3	1	3	3	2	0	3	0	3	3	2	3	0	1	2	1	2	2	3	2	3	3	3	2	2	3	2	2	-9	-9	-9	-9	-9	-9	-9	-9	-9	-9	1	1	0	3	3	1	1	0	1	0	2	2	1	2	0	2	3	1	1	2	3	3	1	2	2	0	0	3	2	3	3	2	0	3	0	3	2	2	3	1	3	0	3	0	1	3	0	1	3	3	-9	-9	-9	-9	-9	-9	-9	-9	-9	-9	-9	-9	-9	-9	-9	-9	-9	-9	-9	-9	-9	-9	-9	-9	-9	-9	-9	-9	-9	-9	-9	-9	-9	-9	-9	-9	-9	-9	-9	-9	-9	-9	-9	-9	-9	-9	-9	-9	-9	-9	3	3	1	1	3	0	0	3	3	1	0	3	2	0	1	-9	-9	-9	-9	-9	-9	-9	-9	-9	-9	-9	-9	-9	-9	-9	-9	-9	-9	2	2	-9	-9	-9	-9	-9	-9	-9	-9	-9	-9	-9	-9	-9	-9	-9	-9	-9	-9	-9	-9	0	0	3	2	1	1	2	3	1	3	2	3	2	1	2	2	2	0	0	3	-9	-9	-9	-9	-9	-9	-9	-9	-9	-9	-9	-9	-9	-9	-9	-9	-9	-9	-9	-9	-9	-9	-9	-9	3	1	1	0	1	2	0	0	3	0	0	3	3	1	2	2	1	3	3	1	1	3	3	0	3	-9	3	1	-9	-9	-9	-9	-9	-9	-9	-9	-9	-9	-9	-9	-9	-9	-9	-9	-9	-9	-9	-9	-9	-9	-9	-9	-9	-9	0	3	2	-9	3	3	-9	0	1	2	3	0	1	2	0	0	1	2	0	2	1	0	3	3	0	1	0	0	0	3	0	0	0	2	1	1	1	1	3	3	3	0	3	0	3	3	2	2	1	2	2	1	1	3	3	0	1	1	0	3	1	1	2	0	0	3	3	3	3	3	0	2	3	0	3	3	2	1	3	2	2	-9	-9	-9	2	3	0	0	2	0	0	3	-9	1	0	3	0	3	3	2	0	2	3	2	0	2	2	2	3	0	0	0	0	1	0	2	2	0	1	1	3	3	0	-9	-9	-9	-9	-9	-9	-9	-9	-9	-9	-9	-9	-9	-9	-9	-9	-9	-9	0	2	3	0	3	2	1	2	2	0	2	3	0	2	0	0	-9	-9	-9	-9	-9	-9	0	1	3	1	0	2	3	1	2	2	1	1	2	0	3	1	1	2	2	3	2	0	3	0	3	0	1	1	2	-9	-9	-9	-9	-9	-9	0	2	1	0	0	3	1	0	3	1	0	0	-9	-9	-9	-9	-9	-9	-9	-9	1	2	1	1	1	3	3	1	0	3	0	2	3	1	3	0	1	0	3	1	-9	-9	-9	-9	-9	-9	-9	-9	-9	-9	-9	-9	-9	-9	-9	-9	-9	-9	-9	-9	-9	-9	-9	-9	-9	-9	1	3	3	3	3	0	0	0	0	0	1	1	3	0	2	2	2	0	1	0	0	1	2	1	2	0	3	3	0	3	2	1	2	0	0	0	0	3	2	2	1	2	0	0	3	3	-9	-9	-9	-9	-9	-9	-9	-9	-9	-9	-9	-9	-9	-9
Dm114					-9	-9	-9	-9	-9	-9	-9	-9	3	0	0	1	3	0	1	0	0	0	0	1	0	1	1	1	1	3	2	1	1	2	3	2	1	1	2	2	1	0	2	0	2	1	2	3	-9	-9	0	0	0	0	3	2	1	0	3	0	2	0	2	2	2	3	1	3	0	2	1	3	-9	-9	1	1	3	2	0	0	0	-9	3	1	0	3	3	1	1	3	3	2	1	0	1	0	2	1	2	2	0	0	2	1	1	2	0	0	1	3	1	1	3	3	0	3	1	0	-9	-9	-9	-9	-9	1	3	0	1	1	3	0	1	1	0	1	3	2	2	0	3	2	3	3	3	0	2	1	3	2	2	0	2	3	3	3	0	0	-9	-9	-9	-9	-9	-9	-9	-9	-9	-9	-9	-9	-9	-9	-9	-9	-9	-9	-9	-9	-9	2	0	0	3	3	3	1	3	1	1	1	1	-9	-9	-9	-9	-9	-9	-9	-9	-9	-9	-9	-9	-9	-9	-9	-9	1	2	2	3	2	2	1	0	0	1	0	1	2	2	0	0	2	0	0	0	3	3	3	0	3	1	0	3	0	0	3	1	1	2	1	-9	-9	-9	-9	-9	-9	-9	-9	-9	-9	-9	-9	-9	-9	-9	-9	-9	-9	-9	-9	-9	-9	-9	-9	-9	-9	-9	-9	-9	-9	-9	-9	-9	-9	-9	-9	-9	-9	-9	-9	-9	-9	-9	-9	-9	-9	2	0	2	1	3	3	3	1	1	3	2	0	0	0	-9	2	2	3	2	1	2	0	3	1	0	3	3	1	2	1	1	1	2	1	3	3	3	1	3	0	0	3	3	2	2	0	0	2	1	1	2	2	0	3	0	1	0	2	0	2	0	2	2	2	0	3	3	0	1	2	2	-9	3	3	2	3	0	2	3	3	2	2	1	3	3	0	3	1	2	1	1	0	2	1	1	1	1	0	3	0	2	0	0	2	1	3	3	2	3	3	1	1	1	2	3	0	1	1	3	0	1	2	3	2	1	2	1	3	2	1	2	2	-9	-9	-9	-9	-9	-9	3	0	1	0	3	3	3	3	1	0	3	1	0	2	1	0	1	1	1	2	1	3	3	0	3	2	2	1	2	1	1	0	2	2	1	2	3	3	3	3	1	2	2	0	-9	-9	-9	-9	-9	-9	-9	-9	-9	-9	-9	-9	-9	1	-9	-9	-9	-9	-9	-9	-9	-9	-9	-9	-9	-9	-9	-9	-9	-9	-9	-9	1	1	3	0	2	3	0	3	0	1	0	1	1	0	2	0	2	2	3	1	0	1	3	1	1	2	2	1	1	0	2	2	2	3	3	2	3	3	0	2	3	0	0	3	2	3	3	2	-9	-9	-9	-9	-9	-9	-9	-9	-9	-9	-9	-9	1	0	0	1	0	3	0	0	1	1	3	1	1	1	0	0	0	1	1	1	0	0	3	0	0	3	2	0	0	2	1	3	0	0	2	0	1	3	1	-9	-9	-9	1	1	1	3	1	0	2	3	0	2	0	2	3	1	1	1	1	1	2	3	1	1	2	3	2	0	2	3	3	2	-9	-9	-9	-9	-9	-9	1	3	1	0	0	0	1	3	0	0	3	2	3	2	0	0	2	3	3	1	1	3	0	0	3	3	2	0	3	1	3	3	2	0	3	0	3	3	2	3	0	1	2	1	2	2	3	2	3	3	3	2	2	3	2	2	1	0	1	2	1	3	3	2	0	1	1	1	0	3	3	1	1	0	1	0	2	2	1	2	0	2	3	1	1	2	3	3	1	2	2	0	0	3	2	3	3	2	0	3	0	3	2	2	3	1	3	0	3	0	1	3	0	1	3	3	3	3	0	3	3	0	3	3	0	3	1	3	0	2	1	1	0	2	2	3	2	1	1	2	1	1	1	2	1	0	2	3	0	2	1	2	2	0	0	0	0	3	0	1	1	2	0	1	1	-9	3	3	1	1	3	0	0	3	3	1	0	3	2	0	1	0	0	2	1	2	3	3	0	0	0	3	0	2	2	0	2	0	1	2	2	-9	-9	-9	-9	-9	-9	-9	-9	-9	-9	-9	-9	-9	-9	-9	-9	-9	-9	-9	-9	0	0	3	2	1	1	2	3	1	3	2	3	2	1	2	2	2	0	0	3	3	0	1	2	2	3	0	3	0	2	2	0	1	3	0	1	0	1	1	1	3	2	1	1	3	1	1	0	1	2	0	0	3	0	0	3	3	1	2	2	1	3	3	1	1	3	3	2	2	2	1	1	-9	-9	-9	-9	-9	-9	-9	-9	-9	-9	-9	-9	-9	-9	-9	-9	2	3	0	1	1	1	2	3	1	1	-9	-9	-9	-9	-9	-9	-9	-9	-9	-9	-9	-9	-9	-9	-9	-9	-9	-9	-9	-9	-9	-9	-9	-9	-9	-9	-9	-9	0	1	2	0	3	2	1	1	1	1	3	3	1	0	3	0	3	1	2	2	1	2	2	1	1	1	3	0	1	1	0	1	1	1	2	0	0	3	3	3	3	3	0	2	3	0	3	3	2	1	3	2	2	2	1	1	-9	-9	-9	-9	-9	-9	-9	-9	-9	-9	-9	-9	-9	-9	-9	-9	-9	-9	-9	-9	-9	-9	-9	-9	3	0	0	0	2	1	0	2	2	0	1	1	3	3	0	3	2	0	3	0	2	2	1	3	1	3	2	3	1	0	2	0	2	0	2	3	0	3	2	1	2	2	0	2	3	0	2	2	0	-9	-9	-9	-9	-9	-9	0	1	3	1	0	2	3	1	2	2	1	1	2	0	3	1	1	2	2	3	2	0	3	0	3	0	1	1	2	-9	-9	-9	-9	-9	-9	0	2	1	0	0	3	1	0	3	1	0	0	3	1	3	1	1	1	3	1	1	2	1	1	1	3	2	1	0	3	0	2	3	1	1	2	1	0	3	1	-9	-9	-9	-9	-9	-9	-9	-9	-9	-9	-9	-9	-9	0	0	0	1	1	2	1	0	1	0	2	-9	-9	1	3	3	3	3	0	0	0	0	0	1	1	3	0	2	2	2	0	1	0	0	1	2	1	2	0	3	3	0	3	2	1	2	0	0	0	0	3	2	2	1	2	0	0	3	3	0	1	0	1	3	3	3	0	3	1	1	3	1	3
Dm114					-9	-9	-9	-9	-9	-9	-9	-9	0	0	0	1	3	0	1	0	0	0	0	1	0	1	1	1	1	3	2	1	1	2	3	2	1	1	3	2	1	0	2	0	2	1	2	3	-9	-9	0	0	0	0	3	2	1	0	3	0	2	0	2	2	2	3	1	3	0	2	1	3	-9	-9	1	1	3	2	0	0	0	-9	3	1	0	3	3	1	1	3	3	2	1	0	1	0	0	1	2	2	0	0	2	1	1	2	0	0	1	3	1	1	3	3	0	3	1	0	-9	-9	-9	-9	-9	1	3	0	1	1	3	0	1	1	0	1	3	2	2	0	3	2	3	3	3	0	2	1	3	2	2	0	2	3	3	3	0	0	-9	-9	-9	-9	-9	-9	-9	-9	-9	-9	-9	-9	-9	-9	-9	-9	-9	-9	-9	-9	-9	2	0	0	3	3	3	1	3	1	1	1	1	-9	-9	-9	-9	-9	-9	-9	-9	-9	-9	-9	-9	-9	-9	-9	-9	3	2	2	3	2	2	1	0	0	3	0	1	2	2	0	0	2	0	0	0	3	3	3	0	3	1	0	3	0	0	3	1	1	2	1	-9	-9	-9	-9	-9	-9	-9	-9	-9	-9	-9	-9	-9	-9	-9	-9	-9	-9	-9	-9	-9	-9	-9	-9	-9	-9	-9	-9	-9	-9	-9	-9	-9	-9	-9	-9	-9	-9	-9	-9	-9	-9	-9	-9	-9	-9	2	0	2	1	3	3	3	1	1	3	2	0	0	0	-9	2	2	0	2	1	2	0	3	1	0	3	3	1	2	1	1	1	2	1	3	3	3	1	3	0	0	3	3	2	2	0	0	2	1	1	2	2	0	3	0	1	0	2	0	2	0	2	2	2	0	3	3	0	1	2	2	-9	3	3	2	3	0	2	3	3	2	2	1	3	3	0	3	1	2	1	1	0	2	1	1	1	1	0	3	0	2	0	0	2	1	3	3	2	3	3	1	1	1	2	3	0	1	1	3	0	1	2	3	2	1	2	1	3	2	1	2	2	-9	-9	-9	-9	-9	-9	3	0	1	0	3	3	3	3	1	0	3	1	0	2	1	0	1	1	1	2	1	3	3	0	3	2	2	1	2	1	1	0	1	2	1	2	3	3	3	3	1	2	2	0	-9	-9	-9	-9	-9	-9	-9	-9	-9	-9	-9	-9	-9	1	-9	-9	-9	-9	-9	-9	-9	-9	-9	-9	-9	-9	-9	-9	-9	-9	-9	-9	1	1	3	0	2	3	0	3	0	1	0	1	1	0	2	0	2	2	3	1	0	1	3	1	1	2	2	1	1	0	2	2	2	3	3	2	3	3	0	2	3	0	0	3	2	3	3	2	-9	-9	-9	-9	-9	-9	-9	-9	-9	-9	-9	-9	1	0	0	1	0	3	0	0	1	1	3	1	1	1	0	0	0	1	1	1	0	0	3	0	0	3	2	0	0	2	1	3	0	0	2	0	1	3	1	-9	-9	-9	1	1	1	3	1	0	2	0	0	2	0	2	3	1	1	1	1	1	2	3	1	1	2	3	2	0	2	3	3	2	-9	-9	-9	-9	-9	-9	1	3	1	0	0	0	1	3	0	0	3	2	3	2	0	0	2	3	3	1	1	3	0	0	3	3	2	0	3	1	3	3	2	0	3	0	3	3	2	3	0	1	2	1	2	2	3	2	3	3	3	2	2	3	2	2	1	0	1	2	1	3	3	2	0	1	1	1	0	3	3	1	1	0	1	0	2	2	1	2	0	2	3	1	1	2	3	3	1	2	2	0	0	3	3	0	3	2	0	3	0	3	2	2	3	1	3	0	3	0	1	3	0	1	3	3	3	3	0	3	3	0	3	3	0	3	1	3	0	2	1	1	0	2	2	3	2	1	1	2	1	1	1	2	1	0	2	3	0	2	1	2	2	0	0	0	0	3	0	1	1	2	0	1	1	-9	3	3	1	1	3	0	0	3	3	1	0	3	2	0	1	0	0	2	1	2	3	3	0	0	0	3	0	2	2	0	2	0	1	2	2	-9	-9	-9	-9	-9	-9	-9	-9	-9	-9	-9	-9	-9	-9	-9	-9	-9	-9	-9	-9	0	0	3	2	1	1	2	3	1	3	2	3	2	1	2	2	2	0	0	3	3	0	1	2	2	3	0	3	0	2	2	0	1	3	0	1	0	1	1	1	3	2	1	1	3	1	1	0	1	2	0	0	3	0	0	3	3	1	2	2	1	3	3	1	1	3	0	0	3	2	3	1	-9	-9	-9	-9	-9	-9	-9	-9	-9	-9	-9	-9	-9	-9	-9	-9	2	3	0	1	1	1	2	3	1	1	-9	-9	-9	-9	-9	-9	-9	-9	-9	-9	-9	-9	-9	-9	-9	-9	-9	-9	-9	-9	-9	-9	-9	-9	-9	-9	-9	-9	0	3	0	0	0	2	1	1	1	1	3	3	3	0	3	0	3	3	2	2	1	2	2	1	1	3	3	0	1	1	0	3	1	1	2	0	0	3	3	3	3	3	0	2	3	0	3	3	2	1	3	2	2	2	1	1	-9	-9	-9	-9	-9	-9	-9	-9	-9	-9	-9	-9	-9	-9	-9	-9	-9	-9	-9	-9	-9	-9	-9	-9	3	0	0	0	0	1	0	2	2	0	1	1	3	3	0	3	2	0	3	0	2	2	1	3	1	3	2	3	1	0	2	0	2	0	2	3	0	3	2	1	2	2	0	2	3	0	2	2	0	-9	-9	-9	-9	-9	-9	0	1	3	1	0	2	3	1	2	2	1	1	2	0	3	1	1	2	2	3	2	0	3	0	3	0	1	1	2	-9	-9	-9	-9	-9	-9	0	2	1	0	0	3	1	0	3	1	0	0	3	1	3	1	1	1	3	1	1	2	1	1	1	3	3	1	0	3	0	2	3	1	3	0	1	0	3	1	-9	-9	-9	-9	-9	-9	-9	-9	-9	-9	-9	-9	-9	0	0	0	1	1	2	1	0	1	0	2	-9	-9	1	3	3	3	3	0	0	0	0	0	1	1	3	0	2	2	2	0	1	0	0	1	2	1	2	0	3	3	0	3	2	1	2	0	0	0	0	3	2	2	1	2	0	0	3	3	0	1	0	0	3	3	3	0	3	1	1	3	1	3
Dm115					2	1	1	-9	-9	-9	-9	-9	3	0	0	1	3	0	1	2	0	0	0	1	0	3	1	1	1	3	2	1	1	2	3	2	1	1	-9	-9	-9	-9	-9	-9	-9	-9	-9	-9	3	2	0	0	0	0	3	2	1	0	3	0	2	0	2	2	2	3	1	3	0	2	1	3	-9	-9	-9	-9	-9	-9	-9	-9	-9	-9	3	1	0	3	3	1	1	3	3	2	1	0	1	0	2	1	2	2	0	0	2	1	1	2	0	0	1	3	1	1	3	3	0	3	1	0	-9	-9	-9	-9	-9	1	3	0	1	1	3	0	1	1	0	1	3	2	2	0	3	2	3	3	3	0	2	1	3	2	2	0	2	3	3	3	0	0	-9	-9	-9	-9	-9	-9	0	2	2	3	0	0	0	3	3	0	3	3	0	2	1	2	0	2	3	3	3	1	3	1	1	1	1	-9	-9	-9	-9	-9	-9	-9	-9	-9	-9	-9	-9	-9	-9	-9	-9	1	2	2	3	2	2	1	0	0	1	0	1	2	2	0	0	2	0	0	0	3	3	3	0	3	-9	0	3	0	0	3	1	1	2	1	1	3	3	2	3	3	-9	-9	-9	-9	-9	-9	-9	-9	-9	-9	-9	-9	-9	-9	-9	-9	-9	-9	-9	-9	-9	-9	-9	-9	-9	-9	-9	-9	-9	-9	-9	-9	-9	-9	-9	-9	-9	-9	-9	-9	2	0	2	1	3	3	3	1	1	3	2	0	0	0	-9	2	2	0	2	1	2	0	3	1	0	3	3	1	2	1	1	1	2	1	3	3	3	1	3	0	0	3	3	2	2	0	0	2	1	1	2	2	0	3	0	1	0	2	0	2	0	2	2	2	0	3	3	0	1	2	2	-9	3	3	2	3	0	2	3	3	2	2	1	3	3	0	3	1	2	1	1	0	2	1	1	1	1	0	-9	-9	-9	-9	-9	-9	-9	-9	-9	-9	-9	-9	1	1	1	2	3	0	1	1	3	0	1	2	3	2	1	2	1	3	2	-9	2	2	3	2	1	3	0	1	1	0	1	0	3	3	3	3	1	0	3	1	0	2	1	0	1	1	1	2	1	3	3	0	3	2	2	1	2	1	1	0	1	2	1	2	3	3	3	-9	-9	-9	-9	-9	-9	-9	-9	-9	-9	-9	-9	-9	-9	-9	-9	-9	-9	1	-9	-9	-9	-9	-9	-9	-9	-9	-9	-9	-9	-9	-9	-9	-9	1	2	1	1	1	3	0	2	3	0	3	0	1	0	1	1	0	2	0	2	-9	-9	-9	-9	1	3	1	1	2	2	1	1	0	2	2	2	3	3	2	3	3	0	2	3	0	0	3	2	3	3	2	-9	-9	-9	-9	-9	-9	-9	-9	-9	2	2	0	1	-9	-9	-9	-9	-9	-9	-9	-9	-9	-9	-9	-9	-9	-9	-9	-9	-9	-9	-9	-9	0	3	0	0	3	2	2	0	2	3	3	0	0	2	0	1	3	1	-9	-9	-9	-9	-9	-9	3	1	0	2	0	0	2	0	2	3	1	1	1	1	1	2	3	1	1	2	3	2	0	2	3	3	2	-9	-9	-9	-9	-9	-9	1	3	1	0	0	0	1	3	0	0	3	2	3	2	0	0	2	3	3	1	1	3	0	0	3	3	2	0	3	1	3	3	2	0	3	0	3	3	2	3	0	1	2	1	2	2	3	2	3	3	3	2	2	3	2	2	1	0	1	2	1	3	3	2	0	1	1	1	0	3	3	1	1	0	1	0	2	2	1	2	-9	-9	-9	-9	-9	-9	-9	-9	-9	-9	-9	-9	-9	-9	-9	-9	-9	-9	-9	-9	-9	-9	2	2	3	1	3	0	3	0	1	3	0	1	3	3	3	3	0	3	3	0	3	-9	-9	-9	-9	-9	-9	-9	-9	-9	-9	-9	-9	-9	-9	-9	-9	-9	-9	-9	-9	-9	1	0	2	3	0	2	1	2	2	0	0	0	0	3	0	1	1	2	0	1	1	1	3	3	1	1	3	0	0	3	3	1	0	3	2	0	1	0	0	2	1	2	3	3	0	0	0	3	0	2	2	0	2	0	1	2	2	-9	-9	-9	-9	-9	-9	-9	-9	-9	-9	-9	-9	-9	-9	-9	-9	-9	-9	-9	-9	0	0	3	2	1	1	2	3	1	3	2	3	2	1	2	2	2	0	0	3	3	2	1	2	2	3	1	1	0	2	2	0	1	3	0	1	0	1	1	1	1	2	1	1	3	1	1	0	1	2	0	0	3	0	0	3	3	1	2	2	1	3	3	1	1	3	3	0	3	-9	3	1	3	0	1	1	2	1	1	3	1	3	3	2	2	1	2	0	2	3	0	1	1	1	2	3	1	1	-9	-9	-9	-9	-9	-9	-9	-9	1	2	3	0	1	2	0	0	1	2	0	2	1	0	3	3	0	1	0	0	-9	1	2	0	3	2	1	1	1	1	3	3	1	0	1	0	3	3	2	2	1	2	2	1	1	3	3	0	1	1	0	3	-9	-9	-9	-9	-9	-9	-9	-9	-9	-9	-9	-9	-9	-9	-9	-9	-9	-9	-9	-9	-9	-9	-9	-9	2	-9	-9	-9	-9	-9	-9	-9	-9	-9	-9	-9	-9	-9	-9	-9	-9	-9	-9	-9	-9	-9	-9	-9	3	0	0	0	2	1	0	2	2	0	1	1	3	3	0	-9	-9	-9	-9	-9	2	0	1	3	1	3	2	3	1	0	2	0	2	0	2	3	0	3	2	1	2	2	0	2	3	0	0	0	0	-9	-9	-9	-9	-9	-9	0	1	3	1	0	2	3	1	2	2	1	1	2	0	3	1	1	2	2	3	2	0	3	3	3	0	1	1	2	-9	-9	-9	-9	-9	-9	0	2	1	0	0	3	1	0	3	1	0	0	-9	-9	-9	-9	-9	-9	-9	-9	1	2	1	1	1	3	2	1	0	3	0	2	3	1	1	2	1	0	3	1	-9	-9	-9	-9	-9	-9	-9	-9	-9	-9	-9	-9	-9	0	0	0	1	1	2	1	0	1	0	2	-9	-9	1	3	2	3	3	0	0	0	0	0	1	1	3	0	2	2	2	0	1	0	0	1	2	1	2	0	3	3	0	3	2	1	2	0	0	0	0	3	2	2	1	2	0	0	3	3	0	1	0	1	3	3	3	0	3	1	1	3	1	3
Dm115					2	1	0	-9	-9	-9	-9	-9	3	0	0	1	3	0	1	2	0	0	0	1	0	3	1	1	1	3	2	1	1	2	3	2	1	1	-9	-9	-9	-9	-9	-9	-9	-9	-9	-9	3	2	0	0	0	0	3	2	1	0	3	0	2	0	2	2	2	3	1	3	0	2	1	3	-9	-9	-9	-9	-9	-9	-9	-9	-9	-9	3	1	0	3	3	1	1	3	3	2	1	0	1	0	2	1	2	2	0	0	2	1	1	2	0	0	1	3	1	1	3	3	0	3	1	0	-9	-9	-9	-9	-9	1	3	0	1	1	3	0	1	1	0	1	3	2	2	0	3	2	3	3	3	0	2	3	3	2	2	0	2	3	3	3	0	0	-9	-9	-9	-9	-9	-9	0	2	2	3	0	0	0	3	3	0	3	3	0	2	1	2	0	0	3	3	3	1	3	1	1	1	1	-9	-9	-9	-9	-9	-9	-9	-9	-9	-9	-9	-9	-9	-9	-9	-9	3	2	2	3	2	2	1	0	0	3	0	1	2	2	0	0	2	0	0	0	3	3	3	0	3	-9	0	3	0	0	3	1	1	2	1	1	3	3	2	3	3	-9	-9	-9	-9	-9	-9	-9	-9	-9	-9	-9	-9	-9	-9	-9	-9	-9	-9	-9	-9	-9	-9	-9	-9	-9	-9	-9	-9	-9	-9	-9	-9	-9	-9	-9	-9	-9	-9	-9	-9	2	0	2	1	3	3	3	1	1	3	2	0	0	0	-9	2	2	0	2	1	2	0	3	1	0	3	3	1	2	1	1	1	2	1	3	3	3	1	3	0	0	3	3	2	2	0	0	2	1	1	2	2	0	3	0	1	0	2	0	2	0	2	2	2	0	3	3	0	1	2	2	-9	3	3	2	3	0	2	3	3	2	2	1	3	3	0	3	1	2	1	1	0	2	1	1	1	1	0	-9	-9	-9	-9	-9	-9	-9	-9	-9	-9	-9	-9	1	1	1	2	3	0	1	1	3	0	1	2	3	2	1	2	1	3	2	-9	2	2	3	2	1	3	0	1	1	0	1	0	3	3	3	3	1	0	3	1	0	2	1	0	1	1	1	2	1	3	3	0	3	2	2	1	2	1	1	0	1	2	1	2	3	3	3	-9	-9	-9	-9	-9	-9	-9	-9	-9	-9	-9	-9	-9	-9	-9	-9	-9	-9	1	-9	-9	-9	-9	-9	-9	-9	-9	-9	-9	-9	-9	-9	-9	-9	1	2	1	1	1	3	0	2	3	0	3	0	1	0	1	1	0	2	0	2	-9	-9	-9	-9	1	3	1	1	2	2	1	1	0	2	2	2	3	3	2	3	3	0	2	3	0	0	3	2	3	3	2	-9	-9	-9	-9	-9	-9	-9	-9	-9	2	2	0	1	-9	-9	-9	-9	-9	-9	-9	-9	-9	-9	-9	-9	-9	-9	-9	-9	-9	-9	-9	-9	0	3	0	0	3	2	2	0	2	3	3	0	0	2	0	1	3	1	-9	-9	-9	-9	-9	-9	3	1	0	2	0	0	2	0	2	3	1	1	1	1	1	2	3	1	1	2	3	2	0	2	3	3	2	-9	-9	-9	-9	-9	-9	1	3	1	0	0	0	1	3	0	0	3	2	3	2	0	0	2	3	3	1	1	3	0	0	3	3	2	0	3	1	3	3	2	0	3	0	3	3	2	3	0	1	2	1	2	2	3	2	3	3	3	2	2	3	2	2	1	0	1	2	1	3	3	2	0	1	1	1	0	3	3	1	1	0	1	0	2	2	1	2	-9	-9	-9	-9	-9	-9	-9	-9	-9	-9	-9	-9	-9	-9	-9	-9	-9	-9	-9	-9	-9	-9	2	2	3	1	3	0	3	0	1	3	0	1	3	3	3	3	0	3	3	0	3	-9	-9	-9	-9	-9	-9	-9	-9	-9	-9	-9	-9	-9	-9	-9	-9	-9	-9	-9	-9	-9	1	0	2	3	0	2	1	2	2	0	0	0	0	3	0	1	1	2	0	1	1	1	3	3	1	1	3	0	0	3	3	1	0	3	2	0	1	0	0	2	1	2	3	3	0	0	0	3	0	2	2	0	2	0	1	2	2	-9	-9	-9	-9	-9	-9	-9	-9	-9	-9	-9	-9	-9	-9	-9	-9	-9	-9	-9	-9	0	0	3	2	1	1	2	3	1	3	2	3	2	1	2	2	2	0	0	3	3	0	1	2	1	3	0	3	0	2	0	0	3	3	0	1	0	3	1	1	3	0	0	0	3	1	1	0	1	2	0	0	3	0	0	3	3	1	2	2	1	3	3	1	1	3	3	0	3	-9	3	1	3	0	1	1	2	1	1	3	1	3	3	2	2	1	2	0	2	3	0	1	1	1	2	3	1	1	-9	-9	-9	-9	-9	-9	-9	-9	1	2	3	0	1	2	0	0	1	2	0	2	1	0	3	3	0	1	0	0	-9	3	0	0	0	2	1	1	1	1	3	3	3	0	3	0	3	3	2	2	1	2	2	1	1	3	3	0	1	1	0	3	-9	-9	-9	-9	-9	-9	-9	-9	-9	-9	-9	-9	-9	-9	-9	-9	-9	-9	-9	-9	-9	-9	-9	-9	2	-9	-9	-9	-9	-9	-9	-9	-9	-9	-9	-9	-9	-9	-9	-9	-9	-9	-9	-9	-9	-9	-9	-9	3	0	0	0	0	1	0	2	2	0	1	1	3	3	0	-9	-9	-9	-9	-9	2	0	1	3	1	3	2	3	1	0	2	0	2	0	2	3	0	3	2	1	2	2	0	2	3	0	0	0	0	-9	-9	-9	-9	-9	-9	0	1	3	1	0	2	3	1	2	2	1	1	2	0	3	1	1	2	2	3	2	0	3	0	3	0	1	1	2	-9	-9	-9	-9	-9	-9	0	2	1	0	0	3	1	0	3	1	0	0	-9	-9	-9	-9	-9	-9	-9	-9	1	2	1	1	1	3	3	1	0	3	0	2	3	1	3	0	1	0	3	1	-9	-9	-9	-9	-9	-9	-9	-9	-9	-9	-9	-9	-9	0	0	0	1	1	2	1	0	1	0	2	-9	-9	1	3	3	3	3	0	0	0	0	0	1	1	3	0	2	2	2	0	1	0	0	1	2	1	2	0	3	3	0	3	2	1	2	0	0	0	0	3	2	2	1	2	0	0	3	3	0	1	0	1	3	3	3	0	3	1	1	3	1	3
Dm116					-9	-9	-9	-9	-9	-9	-9	-9	3	0	0	1	3	0	1	2	0	0	0	1	0	3	1	1	1	3	2	-9	-9	-9	-9	-9	-9	-9	-9	-9	-9	-9	-9	-9	-9	-9	-9	-9	-9	-9	0	0	0	0	3	2	1	0	3	0	2	0	2	2	2	3	1	3	0	2	1	3	-9	-9	-9	-9	-9	-9	-9	-9	-9	-9	3	1	0	3	3	1	1	3	3	2	1	0	1	0	2	1	2	2	0	0	2	1	1	2	0	0	1	3	1	1	3	3	0	3	1	0	-9	-9	-9	-9	-9	1	3	0	1	1	3	0	1	1	0	1	3	2	2	0	3	2	3	3	3	0	2	1	3	2	2	0	2	3	3	3	0	0	-9	-9	-9	-9	-9	-9	-9	-9	-9	-9	-9	-9	-9	-9	-9	-9	-9	-9	-9	-9	-9	2	0	0	3	3	3	1	3	1	1	1	1	-9	-9	-9	-9	-9	-9	-9	-9	-9	-9	-9	-9	-9	-9	-9	-9	3	2	2	3	2	2	1	0	0	1	0	1	2	2	0	0	2	0	0	0	3	3	3	0	3	1	0	3	0	0	3	1	1	-9	-9	-9	-9	-9	-9	-9	-9	-9	-9	-9	-9	-9	-9	-9	-9	-9	-9	-9	-9	-9	-9	-9	-9	-9	-9	-9	-9	-9	-9	-9	-9	-9	-9	-9	-9	-9	-9	-9	-9	-9	-9	-9	-9	-9	-9	-9	-9	2	0	2	1	3	3	3	1	1	3	2	0	0	0	-9	-9	2	0	2	1	2	0	3	1	0	3	3	1	2	1	1	1	2	1	-9	-9	-9	-9	-9	-9	-9	-9	-9	-9	-9	-9	-9	-9	-9	-9	-9	-9	-9	-9	-9	-9	-9	-9	-9	-9	0	2	2	2	0	3	3	0	1	2	2	-9	3	3	2	3	0	2	3	3	2	2	1	3	3	0	3	1	2	1	1	0	2	1	1	1	1	0	3	0	2	0	0	2	1	3	3	2	3	3	1	1	1	2	3	0	1	1	3	0	1	2	3	2	1	2	1	3	2	1	2	2	-9	-9	-9	-9	-9	-9	1	0	1	0	3	3	3	3	1	0	3	1	0	2	1	0	1	1	1	2	1	3	3	0	3	2	2	1	2	1	1	0	1	2	1	2	3	3	3	-9	-9	-9	-9	-9	-9	-9	-9	-9	-9	-9	-9	-9	-9	-9	-9	-9	-9	1	1	3	2	1	1	1	0	2	0	0	1	3	0	2	2	-9	-9	-9	-9	-9	-9	-9	-9	-9	-9	-9	-9	-9	-9	-9	-9	-9	-9	-9	-9	2	3	1	0	-9	-9	-9	-9	-9	-9	-9	-9	-9	-9	-9	-9	-9	3	2	3	3	0	2	3	0	0	3	2	3	3	2	-9	-9	-9	-9	-9	-9	-9	-9	-9	-9	-9	-9	1	0	0	1	0	3	0	0	1	1	3	1	1	1	0	0	0	1	1	1	0	0	3	0	0	3	2	0	0	2	1	3	0	0	2	0	1	3	1	-9	-9	-9	-9	-9	-9	3	1	-9	-9	-9	-9	-9	-9	-9	-9	-9	1	1	1	1	2	3	1	1	2	3	2	0	2	3	3	2	-9	-9	-9	-9	-9	-9	-9	-9	-9	-9	-9	-9	-9	-9	-9	-9	-9	-9	-9	-9	-9	-9	-9	-9	-9	-9	-9	-9	-9	-9	-9	-9	-9	-9	-9	-9	-9	-9	-9	-9	-9	-9	-9	-9	-9	3	0	1	2	1	2	2	3	2	3	3	3	2	2	3	2	2	-9	-9	-9	-9	-9	-9	-9	-9	-9	-9	-9	-9	-9	-9	-9	-9	-9	-9	-9	-9	-9	-9	-9	-9	0	2	3	1	1	2	3	3	1	2	2	0	0	3	2	0	3	2	0	3	0	3	2	2	3	1	3	0	3	0	1	3	0	1	3	3	-9	-9	-9	-9	-9	-9	-9	-9	-9	-9	-9	-9	-9	-9	-9	-9	-9	-9	-9	-9	-9	-9	-9	-9	-9	-9	-9	-9	1	0	2	3	0	2	1	2	2	0	0	0	0	3	0	1	1	2	0	1	1	1	3	3	1	1	3	0	0	3	3	1	0	3	2	0	1	0	0	2	1	2	3	3	0	0	0	3	0	2	2	0	2	0	1	2	2	2	3	0	1	0	0	1	2	2	0	0	3	0	1	0	0	2	1	3	1	0	0	3	2	1	1	2	3	1	3	2	3	2	1	2	2	2	0	0	3	-9	-9	-9	-9	-9	-9	-9	-9	-9	-9	-9	-9	-9	-9	-9	-9	-9	-9	-9	-9	-9	-9	-9	-9	3	1	1	0	1	2	0	0	3	0	0	3	3	1	2	2	1	3	3	1	1	3	3	0	3	-9	3	1	-9	-9	-9	-9	-9	-9	-9	-9	-9	-9	-9	-9	-9	-9	-9	-9	2	3	0	1	1	1	2	3	1	1	-9	-9	-9	-9	-9	-9	-9	-9	1	2	3	0	1	2	0	0	1	2	0	2	1	0	3	3	0	1	0	0	0	1	2	0	3	2	1	1	1	1	3	3	1	0	1	0	3	3	2	2	2	2	2	1	1	3	1	1	1	1	2	3	1	1	2	0	0	3	3	3	3	3	0	2	3	0	3	3	2	1	3	2	2	2	1	1	2	3	0	0	2	0	0	3	1	1	0	3	0	3	3	2	0	2	3	2	0	2	2	2	3	0	0	0	0	1	0	2	2	0	1	1	3	3	0	-9	-9	-9	-9	-9	-9	-9	-9	-9	-9	-9	-9	-9	-9	-9	-9	-9	-9	0	2	3	0	3	2	1	2	2	0	2	3	0	2	0	0	-9	-9	-9	-9	-9	-9	0	1	3	1	0	2	3	1	2	2	1	1	2	0	3	1	1	2	2	3	2	0	3	0	3	0	1	1	2	-9	-9	-9	-9	-9	-9	0	2	1	0	0	3	1	0	3	1	0	0	3	1	3	1	1	1	3	1	1	2	1	1	1	3	2	1	0	3	0	2	3	1	3	0	1	0	3	1	0	2	2	1	1	1	2	0	-9	0	1	2	1	0	0	0	1	1	2	1	0	1	0	2	-9	-9	1	3	2	3	3	0	0	0	0	0	1	1	3	0	2	2	2	0	1	0	0	1	2	1	2	0	3	3	0	3	2	1	2	0	0	0	0	3	2	2	1	2	0	0	3	3	0	1	0	1	3	3	3	0	3	1	1	3	1	3
Dm116					-9	-9	-9	-9	-9	-9	-9	-9	3	0	0	1	3	0	1	2	0	0	0	1	0	3	1	1	1	3	2	-9	-9	-9	-9	-9	-9	-9	-9	-9	-9	-9	-9	-9	-9	-9	-9	-9	-9	-9	0	0	0	0	3	2	1	0	3	0	2	0	2	2	2	3	1	3	0	2	1	3	-9	-9	-9	-9	-9	-9	-9	-9	-9	-9	3	1	0	3	3	1	1	3	3	2	1	0	1	0	2	1	2	2	0	0	2	1	1	2	0	0	1	3	1	1	3	3	0	3	1	0	-9	-9	-9	-9	-9	1	3	0	1	1	3	0	1	1	0	1	3	2	2	0	3	2	3	3	3	0	2	1	3	2	2	0	2	3	3	3	0	0	-9	-9	-9	-9	-9	-9	-9	-9	-9	-9	-9	-9	-9	-9	-9	-9	-9	-9	-9	-9	-9	2	0	0	3	3	3	1	3	1	1	1	1	-9	-9	-9	-9	-9	-9	-9	-9	-9	-9	-9	-9	-9	-9	-9	-9	3	2	2	3	2	2	1	0	0	1	0	1	2	2	0	0	2	0	0	0	3	3	3	0	3	1	0	3	0	0	3	1	1	-9	-9	-9	-9	-9	-9	-9	-9	-9	-9	-9	-9	-9	-9	-9	-9	-9	-9	-9	-9	-9	-9	-9	-9	-9	-9	-9	-9	-9	-9	-9	-9	-9	-9	-9	-9	-9	-9	-9	-9	-9	-9	-9	-9	-9	-9	-9	-9	2	0	2	1	3	3	3	1	1	3	2	0	0	0	-9	-9	2	0	2	1	2	0	3	1	0	3	3	1	2	1	1	1	2	1	-9	-9	-9	-9	-9	-9	-9	-9	-9	-9	-9	-9	-9	-9	-9	-9	-9	-9	-9	-9	-9	-9	-9	-9	-9	-9	0	2	2	2	0	3	3	0	1	2	2	-9	3	3	2	3	0	2	3	3	2	2	1	3	3	0	3	1	2	1	1	0	2	1	1	1	1	0	3	0	2	0	0	2	1	3	3	2	3	3	1	1	1	2	3	0	1	1	3	0	1	2	3	2	1	2	1	3	2	1	2	2	-9	-9	-9	-9	-9	-9	3	0	1	0	3	3	3	3	1	0	3	1	0	2	1	0	1	1	1	2	1	3	3	0	3	2	2	1	2	1	1	0	1	2	1	2	3	3	3	-9	-9	-9	-9	-9	-9	-9	-9	-9	-9	-9	-9	-9	-9	-9	-9	-9	-9	1	1	3	2	1	1	1	0	2	0	0	1	3	0	2	2	-9	-9	-9	-9	-9	-9	-9	-9	-9	-9	-9	-9	-9	-9	-9	-9	-9	-9	-9	-9	2	3	1	0	-9	-9	-9	-9	-9	-9	-9	-9	-9	-9	-9	-9	-9	3	2	3	3	0	2	3	0	0	3	2	3	3	2	-9	-9	-9	-9	-9	-9	-9	-9	-9	-9	-9	-9	1	0	0	1	0	3	0	0	1	1	3	1	1	1	0	0	0	1	1	1	0	0	3	0	0	3	2	0	0	2	1	3	0	0	2	0	1	3	1	-9	-9	-9	-9	-9	-9	3	1	-9	-9	-9	-9	-9	-9	-9	-9	-9	1	1	1	1	2	3	1	1	2	3	2	0	2	3	3	0	-9	-9	-9	-9	-9	-9	-9	-9	-9	-9	-9	-9	-9	-9	-9	-9	-9	-9	-9	-9	-9	-9	-9	-9	-9	-9	-9	-9	-9	-9	-9	-9	-9	-9	-9	-9	-9	-9	-9	-9	-9	-9	-9	-9	-9	3	0	1	2	1	2	2	3	2	3	3	3	2	2	3	2	2	-9	-9	-9	-9	-9	-9	-9	-9	-9	-9	-9	-9	-9	-9	-9	-9	-9	-9	-9	-9	-9	-9	-9	-9	0	2	3	1	1	2	3	3	1	2	2	0	0	3	2	0	3	2	0	3	0	3	2	2	3	1	3	0	3	0	1	3	0	1	3	3	-9	-9	-9	-9	-9	-9	-9	-9	-9	-9	-9	-9	-9	-9	-9	-9	-9	-9	-9	-9	-9	-9	-9	-9	-9	-9	-9	-9	1	0	2	3	0	2	1	2	2	0	0	0	0	3	0	1	1	2	0	1	1	1	3	3	1	1	3	0	0	3	3	1	0	3	2	0	1	0	0	2	1	2	3	3	0	0	0	3	0	2	2	0	2	0	1	2	2	2	3	0	1	0	0	1	2	2	0	0	3	0	1	0	0	2	1	3	1	0	0	3	2	1	1	2	3	1	3	2	3	2	1	2	2	2	0	0	3	-9	-9	-9	-9	-9	-9	-9	-9	-9	-9	-9	-9	-9	-9	-9	-9	-9	-9	-9	-9	-9	-9	-9	-9	3	1	1	0	1	2	0	0	3	0	0	3	3	1	2	2	1	3	3	1	1	3	3	0	3	-9	3	1	-9	-9	-9	-9	-9	-9	-9	-9	-9	-9	-9	-9	-9	-9	-9	-9	2	3	0	1	1	1	2	3	1	1	-9	-9	-9	-9	-9	-9	-9	-9	1	2	3	0	1	2	0	0	1	2	0	2	1	0	3	3	0	1	0	0	0	3	0	0	0	2	1	1	1	1	3	3	3	0	3	0	3	3	2	2	1	2	2	1	1	3	3	0	1	1	0	3	1	1	2	0	0	3	3	3	3	3	0	2	3	0	3	3	2	1	3	2	2	2	1	1	2	3	0	0	2	0	0	3	1	1	0	3	0	3	3	2	0	2	3	2	0	2	2	2	3	0	0	0	0	1	0	2	2	0	1	1	3	3	0	-9	-9	-9	-9	-9	-9	-9	-9	-9	-9	-9	-9	-9	-9	-9	-9	-9	-9	0	2	3	0	3	2	1	2	2	0	2	3	0	2	0	0	-9	-9	-9	-9	-9	-9	0	1	3	1	0	2	3	1	2	2	1	1	2	0	3	1	1	2	2	3	2	0	3	0	3	0	1	1	2	-9	-9	-9	-9	-9	-9	0	2	1	0	0	3	1	0	3	1	0	0	3	3	3	1	1	1	3	1	1	2	1	1	1	3	3	1	0	3	0	2	3	1	3	0	1	0	3	1	0	2	2	1	1	1	2	0	-9	0	1	2	1	0	0	0	1	1	2	1	0	1	0	2	-9	-9	1	3	2	3	3	0	0	0	0	0	1	1	3	0	2	2	2	0	1	0	0	1	2	1	2	0	3	3	0	3	2	1	2	0	0	0	0	3	2	2	1	2	0	0	3	3	0	1	0	0	3	3	3	0	3	1	1	3	1	3
Dm117					-9	-9	-9	3	2	1	2	0	3	0	0	1	3	0	1	0	0	0	0	1	0	1	1	1	1	3	2	1	1	2	3	2	1	1	2	2	1	0	2	0	2	1	2	3	3	2	0	0	0	0	3	2	1	0	3	0	2	0	2	2	2	3	1	3	0	2	1	3	3	1	1	1	3	2	0	0	0	1	3	1	0	3	3	1	1	3	3	2	1	0	1	0	2	-9	-9	-9	-9	-9	-9	-9	-9	2	0	0	1	3	1	1	3	3	0	3	1	0	0	3	1	3	0	1	3	0	1	1	3	0	1	1	0	1	3	2	2	0	3	2	3	3	3	0	2	1	3	2	2	0	2	3	3	3	0	0	-9	-9	-9	-9	-9	-9	-9	-9	-9	-9	-9	-9	-9	-9	-9	-9	-9	-9	-9	-9	-9	2	0	0	3	3	3	1	3	1	1	1	1	-9	-9	-9	-9	-9	-9	-9	-9	-9	-9	-9	-9	-9	-9	-9	-9	1	2	2	3	2	2	1	0	0	1	0	1	2	2	0	0	2	0	0	0	3	3	3	0	3	1	0	3	0	0	3	1	1	2	1	1	3	3	2	3	3	-9	-9	-9	-9	-9	-9	-9	-9	-9	-9	-9	-9	-9	-9	-9	-9	-9	-9	-9	-9	-9	-9	-9	-9	-9	-9	-9	-9	-9	-9	-9	-9	-9	-9	-9	-9	-9	-9	-9	-9	-9	-9	-9	-9	-9	-9	-9	-9	-9	-9	-9	-9	-9	-9	-9	-9	2	0	2	1	2	0	3	1	0	3	3	1	2	1	1	1	2	1	-9	-9	-9	-9	-9	-9	-9	-9	-9	-9	-9	-9	-9	-9	-9	-9	-9	-9	-9	-9	-9	-9	-9	-9	-9	-9	0	2	2	2	0	3	3	0	1	2	2	-9	3	3	2	3	0	2	3	3	2	2	1	3	3	0	3	1	2	1	1	0	2	1	1	1	1	0	3	2	2	0	0	2	1	3	3	2	3	3	1	1	1	2	3	0	1	1	3	0	1	2	3	2	1	2	1	3	2	1	2	2	3	2	1	3	0	1	3	0	1	0	3	3	3	3	1	0	3	1	0	2	1	0	1	1	1	2	1	3	3	0	3	2	2	1	2	1	1	0	1	2	1	2	3	3	3	3	1	2	2	0	-9	-9	-9	-9	-9	-9	-9	-9	-9	-9	-9	-9	-9	1	1	3	2	1	1	1	0	2	0	0	1	3	0	2	2	-9	-9	-9	1	1	3	0	2	3	0	3	0	1	0	1	1	0	2	0	2	2	3	1	0	-9	-9	-9	-9	-9	-9	-9	-9	-9	-9	-9	-9	-9	3	2	3	3	0	2	3	0	0	3	2	3	3	2	3	2	3	2	1	1	0	0	2	-9	-9	-9	1	0	0	1	0	3	0	0	1	1	3	1	1	1	0	0	0	1	1	1	0	0	3	0	0	3	2	0	0	2	1	3	0	0	2	0	1	3	1	1	2	0	-9	-9	-9	3	1	0	2	0	0	2	0	2	3	1	1	1	1	1	2	3	1	1	2	3	2	0	2	3	3	2	1	2	2	2	2	3	1	3	1	0	0	0	1	3	0	0	3	2	3	2	0	0	2	3	3	1	1	3	0	-9	-9	-9	-9	-9	-9	-9	-9	-9	-9	-9	-9	-9	-9	-9	-9	3	0	1	2	1	2	2	3	2	3	3	3	2	2	3	2	2	-9	-9	-9	-9	-9	-9	-9	-9	-9	-9	-9	-9	-9	-9	-9	-9	-9	-9	-9	-9	-9	-9	-9	-9	0	2	3	1	1	2	3	3	1	2	2	0	0	3	2	0	3	2	0	3	0	3	2	2	3	1	3	0	3	0	1	3	0	1	3	3	3	3	0	3	3	0	3	-9	-9	-9	-9	-9	-9	-9	-9	-9	-9	-9	-9	-9	-9	-9	-9	-9	-9	-9	-9	-9	1	0	2	3	0	2	1	2	2	0	0	0	0	3	0	1	1	2	0	1	1	1	3	3	1	1	3	0	0	3	3	1	0	3	2	0	1	0	0	2	1	2	3	3	0	0	0	3	0	2	2	0	2	0	1	2	2	-9	-9	-9	-9	-9	-9	-9	-9	-9	-9	-9	-9	-9	-9	-9	-9	-9	-9	-9	-9	0	0	3	2	1	1	2	3	1	3	2	3	2	1	2	2	2	0	0	3	3	2	1	2	2	3	2	1	0	2	2	0	1	3	0	1	0	1	1	1	1	2	1	1	3	1	1	0	1	2	0	0	3	0	0	3	3	1	2	2	1	3	3	1	1	3	3	0	3	-9	3	1	-9	-9	-9	-9	-9	-9	-9	-9	-9	-9	-9	-9	-9	-9	-9	-9	2	3	0	1	1	1	2	3	1	1	0	3	2	-9	3	3	0	0	1	2	3	0	1	2	0	0	1	2	0	2	1	0	3	3	0	1	0	0	0	1	2	0	3	2	1	1	1	1	3	3	1	0	-9	0	3	3	2	2	1	2	2	1	1	1	3	0	1	1	0	3	1	1	2	0	0	3	3	3	3	3	0	2	3	0	3	3	2	1	3	2	2	-9	-9	-9	2	-9	-9	-9	-9	-9	-9	-9	-9	-9	-9	-9	-9	-9	-9	-9	-9	-9	-9	-9	-9	-9	-9	-9	3	0	0	0	2	1	0	2	2	0	1	1	3	3	0	3	2	0	3	0	2	2	1	3	1	3	2	3	1	0	2	0	2	0	2	3	0	3	2	1	2	2	0	2	3	0	2	0	0	-9	-9	-9	-9	-9	-9	0	1	3	1	0	2	3	1	2	2	1	1	2	0	3	1	1	2	2	3	2	0	3	0	3	0	1	1	2	-9	-9	-9	-9	-9	-9	-9	-9	1	0	0	3	1	0	3	1	0	0	-9	-9	-9	-9	-9	-9	-9	-9	1	2	1	1	1	3	2	1	0	3	0	2	3	1	3	0	1	0	3	1	-9	-9	-9	-9	-9	-9	-9	-9	-9	-9	-9	-9	-9	0	0	0	1	1	2	1	0	1	0	2	-9	-9	1	3	2	3	3	0	0	0	0	0	1	1	3	0	2	2	2	0	1	0	0	1	2	1	2	0	3	3	0	3	2	1	2	0	0	0	0	3	2	2	1	2	0	0	3	3	0	1	0	1	3	3	3	0	3	1	1	3	1	3
Dm117					-9	-9	-9	3	2	1	2	0	0	0	0	1	3	0	1	0	0	0	0	1	0	1	1	1	1	3	2	1	1	2	3	2	1	1	3	2	1	0	2	0	2	1	2	3	3	2	0	0	0	0	3	2	1	0	3	0	2	0	2	2	2	3	1	3	0	2	1	3	3	1	1	1	3	2	0	0	0	1	3	1	0	3	3	1	1	3	3	2	1	0	1	0	2	-9	-9	-9	-9	-9	-9	-9	-9	2	0	0	1	3	1	1	3	3	0	3	1	0	0	3	1	3	0	1	3	0	1	1	3	0	1	1	0	1	3	2	2	0	3	2	3	3	3	0	2	1	3	2	2	0	2	3	3	3	0	0	-9	-9	-9	-9	-9	-9	-9	-9	-9	-9	-9	-9	-9	-9	-9	-9	-9	-9	-9	-9	-9	2	0	0	3	3	3	1	3	1	1	1	1	-9	-9	-9	-9	-9	-9	-9	-9	-9	-9	-9	-9	-9	-9	-9	-9	3	2	2	3	2	2	1	0	0	3	0	1	2	2	0	0	2	0	0	0	3	3	3	0	3	1	0	3	0	0	3	1	1	2	1	1	3	3	2	3	3	-9	-9	-9	-9	-9	-9	-9	-9	-9	-9	-9	-9	-9	-9	-9	-9	-9	-9	-9	-9	-9	-9	-9	-9	-9	-9	-9	-9	-9	-9	-9	-9	-9	-9	-9	-9	-9	-9	-9	-9	-9	-9	-9	-9	-9	-9	-9	-9	-9	-9	-9	-9	-9	-9	-9	-9	2	0	2	1	2	0	3	1	0	3	3	1	2	1	1	1	2	1	-9	-9	-9	-9	-9	-9	-9	-9	-9	-9	-9	-9	-9	-9	-9	-9	-9	-9	-9	-9	-9	-9	-9	-9	-9	-9	0	2	2	2	0	3	3	0	1	2	2	-9	3	3	2	3	0	2	3	3	2	2	1	3	3	0	3	1	2	1	1	0	2	1	1	1	1	0	3	0	2	0	0	2	1	3	0	2	3	3	1	1	1	2	3	0	1	1	3	0	1	2	3	2	1	2	1	3	2	1	2	2	3	2	1	3	0	1	3	0	1	0	3	3	3	3	1	0	3	1	0	2	1	0	1	1	1	2	1	3	3	0	3	2	2	1	2	1	1	0	1	2	1	2	3	3	3	3	1	2	2	0	-9	-9	-9	-9	-9	-9	-9	-9	-9	-9	-9	-9	-9	1	3	3	2	1	3	1	0	2	0	0	1	3	0	2	2	-9	-9	-9	1	1	3	0	2	3	0	3	0	1	0	1	1	0	2	0	2	2	3	1	0	-9	-9	-9	-9	-9	-9	-9	-9	-9	-9	-9	-9	-9	3	2	3	3	0	2	3	0	0	3	2	3	3	2	3	2	3	2	1	1	0	0	2	-9	-9	-9	1	0	0	1	0	3	0	0	1	1	3	1	1	1	0	0	0	1	1	1	0	0	3	0	0	3	2	0	0	2	1	3	0	0	2	0	1	3	1	1	2	0	-9	-9	-9	3	1	0	2	0	0	2	0	2	3	1	1	1	1	1	2	3	1	1	2	3	2	0	2	3	3	2	1	2	2	2	2	3	1	3	1	0	0	0	1	3	0	0	3	2	3	2	0	0	2	3	3	1	1	3	0	-9	-9	-9	-9	-9	-9	-9	-9	-9	-9	-9	-9	-9	-9	-9	-9	3	0	1	2	1	2	2	3	2	3	3	3	2	2	3	2	2	-9	-9	-9	-9	-9	-9	-9	-9	-9	-9	-9	-9	-9	-9	-9	-9	-9	-9	-9	-9	-9	-9	-9	-9	0	2	3	1	1	2	3	3	1	2	2	0	0	3	2	0	3	2	0	3	0	3	2	2	3	1	3	0	3	0	1	3	0	1	3	3	3	3	0	3	3	0	3	-9	-9	-9	-9	-9	-9	-9	-9	-9	-9	-9	-9	-9	-9	-9	-9	-9	-9	-9	-9	-9	1	0	2	3	0	2	1	2	2	0	0	0	0	3	0	1	1	2	0	1	1	1	3	3	1	1	3	0	0	3	3	1	0	3	2	0	1	0	0	2	1	2	3	3	0	0	0	3	0	2	2	0	2	0	1	2	2	-9	-9	-9	-9	-9	-9	-9	-9	-9	-9	-9	-9	-9	-9	-9	-9	-9	-9	-9	-9	0	0	3	2	1	1	2	3	1	3	2	3	2	1	2	2	2	0	0	3	3	0	1	2	1	3	1	3	0	2	0	0	3	3	0	1	0	3	1	1	3	0	0	0	3	1	1	0	1	2	0	0	3	0	0	3	3	1	2	2	1	3	3	1	1	3	3	0	3	-9	3	1	-9	-9	-9	-9	-9	-9	-9	-9	-9	-9	-9	-9	-9	-9	-9	-9	2	3	0	1	1	1	2	3	1	1	0	3	2	-9	3	3	0	0	1	2	3	0	1	2	0	0	1	2	0	2	1	0	3	3	0	1	0	0	0	3	0	0	0	2	1	1	1	1	3	3	3	0	-9	0	3	3	2	2	1	2	2	1	1	1	3	0	1	1	0	3	1	1	2	0	0	3	3	3	3	3	0	2	3	0	3	3	2	1	3	2	2	-9	-9	-9	2	-9	-9	-9	-9	-9	-9	-9	-9	-9	-9	-9	-9	-9	-9	-9	-9	-9	-9	-9	-9	-9	-9	-9	3	0	0	0	0	1	0	2	2	0	1	1	3	3	0	3	2	0	3	0	2	2	1	3	1	3	2	3	1	0	2	0	2	0	2	3	0	3	2	1	2	2	0	2	3	0	2	0	0	-9	-9	-9	-9	-9	-9	0	1	3	1	0	2	3	1	2	2	1	1	2	0	3	1	1	2	2	3	2	0	3	0	3	0	1	1	2	-9	-9	-9	-9	-9	-9	-9	-9	1	0	0	3	1	0	3	1	0	0	-9	-9	-9	-9	-9	-9	-9	-9	1	2	1	1	1	3	3	1	0	3	0	2	3	1	3	0	1	0	3	1	-9	-9	-9	-9	-9	-9	-9	-9	-9	-9	-9	-9	-9	0	0	0	1	1	2	1	0	1	0	2	-9	-9	1	3	2	3	0	0	0	0	0	0	1	1	3	0	2	0	2	0	1	0	0	1	2	1	2	0	3	3	0	3	2	1	2	0	0	0	0	3	2	2	1	2	0	0	3	3	0	1	0	1	3	3	3	0	3	1	1	3	1	3
Dm118					-9	-9	-9	-9	-9	-9	-9	-9	3	0	0	1	3	0	1	0	0	0	0	1	0	1	1	1	1	3	2	2	1	2	3	2	1	1	2	2	1	0	2	0	2	1	2	3	-9	-9	0	0	0	0	3	2	1	0	3	0	2	0	2	2	2	3	1	3	0	2	1	3	-9	-9	1	1	3	2	0	0	0	1	-9	-9	-9	-9	-9	-9	-9	-9	-9	-9	-9	-9	-9	-9	-9	1	2	2	0	0	2	1	1	-9	-9	-9	-9	-9	-9	-9	-9	-9	-9	-9	-9	-9	-9	-9	-9	-9	-9	1	3	0	1	1	3	0	1	1	0	1	3	2	2	0	3	2	3	3	3	0	2	1	3	2	2	0	2	3	3	3	0	0	-9	-9	-9	-9	-9	-9	-9	-9	-9	-9	-9	-9	-9	-9	-9	-9	-9	-9	-9	-9	-9	2	0	2	3	3	3	1	3	1	1	1	1	-9	-9	-9	-9	-9	-9	-9	-9	-9	-9	-9	-9	-9	-9	-9	-9	3	2	2	3	2	2	1	0	0	1	0	1	2	2	0	0	2	0	0	0	3	3	3	0	3	1	0	3	0	0	3	1	1	2	1	1	3	3	2	3	3	-9	-9	-9	-9	-9	-9	-9	-9	-9	-9	-9	-9	-9	-9	-9	-9	-9	-9	-9	-9	-9	-9	-9	-9	-9	-9	-9	-9	-9	-9	-9	-9	-9	-9	-9	-9	-9	-9	-9	-9	2	0	2	1	3	3	3	1	1	3	2	0	0	0	-9	-9	2	0	2	1	2	0	3	1	0	3	3	1	2	1	1	1	2	1	-9	-9	-9	-9	-9	-9	-9	-9	-9	-9	-9	-9	-9	-9	-9	-9	-9	-9	-9	-9	-9	-9	-9	-9	-9	-9	0	0	1	2	0	3	3	0	1	2	2	0	3	3	2	3	0	2	3	3	2	2	1	3	3	0	3	1	2	1	1	0	2	1	1	1	1	0	3	0	2	0	0	2	1	3	3	2	3	3	1	1	1	2	3	0	1	1	3	0	1	2	3	2	1	2	1	3	2	1	2	2	-9	-9	-9	-9	-9	-9	1	0	1	0	3	3	3	3	1	0	3	1	0	2	1	0	1	1	1	2	1	3	3	0	3	2	2	1	2	1	1	0	1	2	1	2	3	3	3	3	1	2	2	0	-9	-9	-9	-9	-9	-9	-9	-9	-9	-9	-9	-9	-9	1	-9	-9	-9	-9	-9	-9	-9	-9	-9	-9	-9	-9	-9	-9	-9	-9	-9	-9	1	1	3	0	2	3	0	3	0	1	0	1	1	0	2	0	2	-9	-9	-9	-9	-9	-9	-9	-9	-9	-9	-9	-9	-9	-9	-9	-9	-9	3	2	3	3	0	2	3	0	0	3	2	3	3	2	3	2	3	2	1	1	0	0	2	2	2	0	1	0	0	1	0	3	0	0	1	1	3	1	1	1	0	0	0	1	1	1	0	0	3	0	0	3	2	0	0	2	1	3	0	0	2	0	1	3	1	1	2	0	-9	-9	-9	3	1	0	2	0	0	2	0	2	3	1	1	1	1	1	2	3	1	1	2	3	2	0	2	3	3	2	-9	-9	-9	-9	-9	-9	-9	-9	-9	-9	-9	-9	-9	-9	-9	-9	-9	-9	-9	-9	-9	-9	-9	-9	-9	-9	-9	-9	-9	0	3	3	2	0	3	1	3	3	2	0	3	0	3	3	2	3	0	1	2	1	2	2	3	2	3	3	3	2	2	3	2	2	-9	-9	-9	-9	-9	-9	-9	-9	-9	-9	1	1	0	3	3	1	1	0	1	0	2	2	1	2	0	2	3	1	1	2	3	3	1	1	2	1	1	3	2	0	3	2	0	3	0	3	2	2	3	1	3	0	3	0	1	3	0	1	3	3	3	3	0	3	3	0	3	3	2	3	1	3	0	2	1	1	0	2	2	3	2	3	1	2	1	1	1	0	1	0	2	3	0	2	1	2	2	0	0	0	0	3	0	1	1	2	0	1	1	1	3	3	1	1	3	0	0	3	3	1	0	3	2	0	1	0	0	2	1	2	3	3	0	0	0	3	0	2	2	0	2	0	1	2	2	-9	-9	-9	-9	-9	-9	-9	-9	-9	-9	-9	-9	-9	-9	-9	-9	-9	-9	-9	-9	0	0	3	2	1	1	2	3	1	3	2	3	2	1	2	2	2	0	0	3	3	2	1	2	2	3	1	1	0	2	2	0	1	3	0	1	0	1	1	1	1	2	1	1	3	1	1	0	1	2	0	0	3	0	0	3	3	1	2	2	1	3	3	1	1	3	3	0	3	-9	3	1	3	0	1	1	2	1	1	3	1	3	3	2	2	1	-9	-9	-9	-9	-9	-9	-9	-9	-9	-9	-9	-9	0	3	2	-9	3	3	0	0	1	2	3	0	1	2	0	0	1	2	0	2	1	2	3	3	0	1	0	0	0	1	2	0	3	2	1	1	1	1	3	3	1	0	3	0	3	3	2	2	1	2	2	1	1	3	3	0	1	1	0	3	1	1	2	0	0	3	3	3	3	3	0	2	3	0	3	3	2	1	3	2	2	-9	-9	-9	2	-9	-9	-9	-9	-9	-9	-9	-9	-9	-9	-9	-9	-9	-9	-9	-9	-9	-9	-9	-9	-9	-9	-9	3	0	0	0	2	1	0	2	2	0	1	1	3	3	0	-9	-9	-9	-9	-9	-9	-9	-9	-9	-9	-9	-9	-9	-9	-9	-9	-9	-9	0	2	3	0	3	2	1	2	2	0	2	3	0	2	0	0	-9	-9	-9	-9	-9	-9	0	1	3	1	0	2	3	1	2	2	1	1	2	0	3	1	1	2	2	3	2	0	3	0	3	0	1	1	2	-9	-9	-9	-9	-9	-9	0	2	1	0	0	3	1	0	3	1	0	0	-9	-9	-9	-9	-9	-9	-9	-9	1	2	1	1	1	3	2	1	0	3	0	2	3	1	1	0	1	0	3	1	-9	-9	-9	-9	-9	-9	-9	-9	-9	-9	-9	-9	-9	0	0	0	1	1	2	1	0	1	0	2	-9	-9	1	3	2	3	3	0	0	0	0	0	1	1	3	0	2	2	2	0	1	0	0	1	2	1	2	0	3	3	0	3	2	1	2	0	0	0	0	3	2	2	1	2	0	0	3	3	0	1	0	1	3	3	3	0	3	1	1	3	1	3
Dm118					-9	-9	-9	-9	-9	-9	-9	-9	3	0	0	1	3	0	1	0	0	0	0	1	0	1	1	1	1	3	2	2	1	2	3	2	1	1	2	2	1	0	2	0	2	1	2	3	-9	-9	0	0	0	0	3	2	1	0	3	0	2	0	2	2	2	3	1	3	0	2	1	3	-9	-9	1	1	3	2	0	0	0	1	-9	-9	-9	-9	-9	-9	-9	-9	-9	-9	-9	-9	-9	-9	-9	1	2	2	0	0	2	1	1	-9	-9	-9	-9	-9	-9	-9	-9	-9	-9	-9	-9	-9	-9	-9	-9	-9	-9	1	3	0	1	1	3	0	1	1	0	1	3	2	2	0	3	2	3	3	3	0	2	1	3	2	2	0	2	3	3	3	0	0	-9	-9	-9	-9	-9	-9	-9	-9	-9	-9	-9	-9	-9	-9	-9	-9	-9	-9	-9	-9	-9	2	0	2	3	3	3	1	3	1	1	1	1	-9	-9	-9	-9	-9	-9	-9	-9	-9	-9	-9	-9	-9	-9	-9	-9	3	2	2	3	2	2	1	0	0	1	0	1	2	2	0	0	2	0	0	0	3	3	3	0	3	1	0	3	0	0	3	1	1	2	1	1	3	3	2	3	3	-9	-9	-9	-9	-9	-9	-9	-9	-9	-9	-9	-9	-9	-9	-9	-9	-9	-9	-9	-9	-9	-9	-9	-9	-9	-9	-9	-9	-9	-9	-9	-9	-9	-9	-9	-9	-9	-9	-9	-9	2	0	2	1	3	3	3	1	1	3	2	0	0	0	-9	-9	2	0	2	1	2	0	3	1	0	3	3	1	2	1	1	1	2	1	-9	-9	-9	-9	-9	-9	-9	-9	-9	-9	-9	-9	-9	-9	-9	-9	-9	-9	-9	-9	-9	-9	-9	-9	-9	-9	0	0	1	2	0	3	3	0	1	2	2	0	3	3	2	3	0	2	3	3	2	2	1	3	3	0	3	1	2	1	1	0	2	1	1	1	1	0	3	0	2	0	0	2	1	3	3	2	3	3	1	1	1	2	3	0	1	1	3	0	1	2	3	2	1	2	1	3	2	1	2	2	-9	-9	-9	-9	-9	-9	1	0	1	0	3	3	3	3	1	0	3	1	0	2	1	0	1	1	1	2	1	3	3	0	3	2	2	1	2	1	1	0	1	2	1	2	3	3	3	3	1	2	2	0	-9	-9	-9	-9	-9	-9	-9	-9	-9	-9	-9	-9	-9	1	-9	-9	-9	-9	-9	-9	-9	-9	-9	-9	-9	-9	-9	-9	-9	-9	-9	-9	1	1	3	0	2	3	0	3	0	1	0	1	1	0	2	0	2	-9	-9	-9	-9	-9	-9	-9	-9	-9	-9	-9	-9	-9	-9	-9	-9	-9	3	2	3	3	0	2	3	0	0	3	2	3	3	2	3	2	3	2	1	1	0	0	2	2	2	0	1	0	0	1	0	3	0	0	1	1	3	1	1	1	0	0	0	1	1	1	0	0	3	0	0	3	2	0	0	2	1	3	0	0	2	0	1	3	1	1	2	0	-9	-9	-9	3	1	0	2	0	0	2	0	2	3	1	1	1	1	1	2	3	1	1	2	3	2	0	2	3	3	0	-9	-9	-9	-9	-9	-9	-9	-9	-9	-9	-9	-9	-9	-9	-9	-9	-9	-9	-9	-9	-9	-9	-9	-9	-9	-9	-9	-9	-9	0	3	3	2	0	3	1	3	3	2	0	3	0	3	3	2	3	0	1	2	1	2	2	3	2	3	3	3	2	2	3	2	2	-9	-9	-9	-9	-9	-9	-9	-9	-9	-9	1	1	0	3	3	1	1	0	1	0	2	2	1	2	0	2	3	1	1	2	3	3	1	1	2	1	1	3	2	0	3	2	0	3	0	3	2	2	3	1	3	0	3	0	1	3	0	3	3	3	3	3	0	3	3	0	3	3	2	3	1	3	0	2	1	1	0	2	2	3	2	3	1	2	1	1	1	0	1	0	2	3	0	2	1	2	2	0	0	0	0	3	0	1	1	2	0	1	1	1	3	3	1	1	3	0	0	3	3	3	0	3	2	0	1	0	0	2	1	2	3	3	0	0	0	3	0	2	2	0	2	0	1	2	2	-9	-9	-9	-9	-9	-9	-9	-9	-9	-9	-9	-9	-9	-9	-9	-9	-9	-9	-9	-9	0	0	3	2	1	1	2	3	1	3	2	3	2	1	2	2	2	0	0	3	3	0	1	2	1	3	0	3	0	2	0	0	3	3	0	1	0	3	1	1	3	0	0	0	3	1	1	0	1	2	0	0	3	0	0	3	3	1	2	2	1	3	3	1	1	3	3	0	3	-9	3	1	3	0	1	1	2	1	1	3	1	3	3	2	2	1	-9	-9	-9	-9	-9	-9	-9	-9	-9	-9	-9	-9	0	3	2	-9	3	3	0	0	1	2	3	0	1	2	0	0	1	2	0	2	1	0	3	3	0	1	0	0	0	3	0	0	0	2	1	1	1	1	3	3	3	0	3	0	3	3	2	2	1	2	2	1	1	3	3	0	1	1	0	3	1	1	2	0	0	3	3	3	3	3	0	2	3	0	3	3	2	1	3	2	2	-9	-9	-9	2	-9	-9	-9	-9	-9	-9	-9	-9	-9	-9	-9	-9	-9	-9	-9	-9	-9	-9	-9	-9	-9	-9	-9	3	0	0	0	0	1	0	2	2	0	1	1	3	3	0	-9	-9	-9	-9	-9	-9	-9	-9	-9	-9	-9	-9	-9	-9	-9	-9	-9	-9	0	2	3	0	3	2	1	0	0	0	0	3	0	0	0	0	-9	-9	-9	-9	-9	-9	0	1	3	1	0	2	3	1	2	2	1	1	2	0	3	1	1	2	2	3	2	0	3	0	3	0	1	1	2	-9	-9	-9	-9	-9	-9	0	2	1	0	0	3	1	0	3	1	0	0	-9	-9	-9	-9	-9	-9	-9	-9	1	2	1	1	1	3	2	1	0	3	0	2	3	1	1	0	1	0	3	1	-9	-9	-9	-9	-9	-9	-9	-9	-9	-9	-9	-9	-9	0	0	0	1	1	2	1	0	1	0	2	-9	-9	1	3	3	3	3	0	0	0	0	0	1	1	3	0	2	2	2	0	1	0	0	1	2	1	2	0	3	3	0	3	2	1	2	0	0	0	0	3	2	2	1	2	0	0	3	3	0	1	0	0	3	3	3	0	3	1	1	3	1	3
Dm119					2	1	1	-9	-9	-9	-9	-9	3	0	0	1	3	0	1	0	0	0	0	1	0	1	1	1	1	3	2	2	1	2	3	2	1	1	-9	-9	-9	-9	-9	-9	-9	-9	-9	-9	-9	-9	-9	-9	-9	-9	-9	-9	-9	-9	-9	-9	-9	-9	-9	-9	-9	-9	-9	-9	-9	-9	-9	-9	-9	-9	1	1	3	2	0	0	0	1	3	1	0	3	3	1	1	3	3	2	1	0	1	0	2	1	2	2	0	0	2	1	1	-9	-9	-9	-9	-9	-9	-9	-9	-9	-9	-9	-9	-9	-9	-9	-9	-9	-9	1	3	0	1	1	3	0	1	1	0	1	3	2	2	0	3	2	3	3	3	0	2	1	3	2	2	0	2	3	3	3	0	0	-9	-9	-9	-9	-9	-9	-9	-9	-9	-9	-9	-9	-9	-9	-9	-9	-9	-9	-9	-9	-9	2	0	0	3	3	3	1	3	1	1	1	1	-9	-9	-9	-9	-9	-9	-9	-9	-9	-9	-9	-9	-9	-9	-9	-9	3	2	2	3	2	2	1	0	0	1	0	1	2	2	0	0	2	0	0	0	3	3	3	0	3	1	0	3	0	0	3	1	1	2	1	-9	-9	-9	-9	-9	-9	-9	-9	-9	-9	-9	-9	-9	-9	-9	-9	-9	-9	-9	-9	-9	-9	-9	-9	-9	-9	-9	-9	-9	-9	-9	-9	-9	-9	-9	-9	-9	-9	-9	-9	-9	-9	-9	-9	-9	-9	2	0	2	1	3	3	3	1	1	3	2	0	0	0	-9	-9	2	0	2	1	2	0	3	1	0	3	3	1	2	1	1	1	2	1	3	3	3	1	3	2	0	3	3	2	2	3	0	-9	1	1	2	2	0	3	1	1	0	2	0	2	0	2	2	2	0	3	3	0	1	2	2	-9	3	3	2	3	0	2	3	3	2	2	1	3	3	0	3	1	2	1	1	2	2	1	1	1	1	0	3	0	2	0	0	2	1	3	0	2	3	3	1	1	1	2	3	0	1	1	3	0	1	2	3	2	1	2	1	3	2	1	2	2	-9	-9	-9	-9	-9	-9	1	0	1	0	3	3	3	3	1	0	3	1	0	2	1	0	1	1	1	2	1	3	3	0	3	2	2	1	2	1	1	0	1	2	1	2	3	3	3	-9	-9	-9	-9	-9	-9	-9	-9	-9	-9	-9	-9	-9	-9	-9	-9	-9	-9	1	3	3	2	1	1	1	0	2	0	0	1	3	0	2	2	-9	-9	-9	-9	-9	-9	-9	-9	-9	-9	-9	-9	-9	-9	-9	-9	-9	-9	-9	-9	-9	-9	-9	-9	-9	-9	-9	-9	-9	-9	-9	-9	-9	-9	-9	-9	-9	3	2	3	3	0	2	3	0	0	3	2	3	3	2	3	2	3	2	1	1	1	0	2	-9	-9	-9	-9	-9	-9	-9	-9	-9	-9	-9	-9	-9	-9	-9	-9	-9	-9	-9	-9	-9	-9	-9	-9	0	3	0	0	3	2	0	0	2	1	3	0	0	2	0	1	3	1	1	2	0	-9	-9	-9	-9	-9	-9	-9	-9	-9	-9	-9	-9	-9	-9	1	1	1	1	2	3	1	1	2	3	2	0	2	3	3	2	1	2	2	2	2	3	-9	-9	-9	-9	-9	-9	-9	-9	-9	-9	-9	-9	-9	-9	-9	-9	-9	-9	-9	-9	-9	-9	-9	-9	-9	-9	-9	-9	-9	-9	-9	-9	-9	-9	-9	-9	-9	-9	-9	3	0	1	2	1	2	2	3	2	3	3	3	2	2	3	2	2	-9	-9	-9	-9	-9	-9	-9	-9	-9	-9	1	1	0	3	3	1	1	0	1	0	2	2	1	2	-9	-9	-9	-9	-9	-9	-9	-9	-9	-9	-9	-9	-9	-9	-9	-9	-9	-9	-9	-9	-9	-9	2	2	3	1	3	0	3	0	1	3	0	1	3	3	3	3	0	3	3	0	3	3	2	3	1	3	0	2	1	1	0	2	2	3	2	1	1	2	1	1	1	0	-9	-9	-9	-9	-9	-9	-9	-9	-9	-9	-9	-9	-9	-9	-9	-9	-9	-9	-9	-9	-9	-9	3	3	1	1	3	0	0	3	3	1	0	3	2	0	1	-9	-9	-9	-9	-9	-9	-9	-9	-9	-9	-9	-9	-9	-9	-9	-9	-9	-9	2	2	-9	-9	-9	-9	-9	-9	-9	-9	-9	-9	-9	-9	-9	-9	-9	-9	-9	-9	-9	-9	-9	-9	-9	-9	-9	-9	-9	-9	-9	-9	-9	-9	-9	-9	-9	-9	-9	-9	-9	-9	-9	-9	-9	-9	-9	-9	-9	-9	-9	-9	-9	-9	-9	-9	-9	-9	-9	-9	-9	-9	-9	-9	-9	-9	-9	-9	-9	-9	-9	-9	-9	-9	-9	-9	-9	3	3	1	2	2	1	3	3	1	1	3	3	0	3	-9	3	1	-9	-9	-9	-9	-9	-9	-9	-9	-9	-9	-9	-9	-9	-9	-9	-9	-9	-9	-9	-9	-9	-9	-9	-9	-9	-9	0	3	2	-9	3	3	0	0	1	2	3	0	1	2	0	0	1	2	0	2	1	0	3	3	0	1	0	2	-9	1	2	0	3	2	1	1	1	1	3	3	1	0	3	0	3	3	2	2	1	2	2	1	1	3	3	0	1	1	0	3	1	1	2	0	0	3	3	3	3	3	0	2	3	0	3	3	2	1	3	2	2	-9	-9	-9	2	-9	-9	-9	-9	-9	-9	-9	-9	-9	-9	-9	-9	-9	-9	-9	-9	-9	-9	-9	-9	-9	-9	-9	3	0	0	0	2	1	0	2	2	0	1	1	3	3	0	3	2	0	3	0	2	2	1	3	1	3	2	3	1	0	2	0	2	0	2	3	0	3	2	1	2	2	0	2	3	0	2	0	0	-9	-9	-9	-9	-9	-9	-9	-9	-9	-9	-9	-9	-9	-9	-9	-9	-9	-9	-9	-9	-9	1	1	2	2	3	2	0	3	0	3	0	1	1	2	0	2	0	1	1	2	0	2	1	0	0	3	1	0	1	1	0	0	-9	-9	-9	-9	-9	-9	-9	-9	1	2	1	1	1	3	2	1	0	3	0	2	3	1	1	0	1	0	3	1	-9	-9	-9	-9	-9	-9	-9	-9	-9	-9	-9	-9	-9	0	0	0	1	1	2	1	0	1	0	2	1	3	1	3	3	3	3	0	0	0	0	0	1	1	3	0	2	2	2	2	1	0	0	1	2	1	2	0	3	3	0	3	2	1	2	0	0	0	0	3	2	2	1	2	0	0	3	3	0	1	0	1	3	3	3	0	3	1	1	-9	1	3
Dm119					2	1	1	-9	-9	-9	-9	-9	0	0	0	1	3	0	1	0	0	0	0	1	0	1	1	1	1	3	2	1	1	2	3	2	1	1	-9	-9	-9	-9	-9	-9	-9	-9	-9	-9	-9	-9	-9	-9	-9	-9	-9	-9	-9	-9	-9	-9	-9	-9	-9	-9	-9	-9	-9	-9	-9	-9	-9	-9	-9	-9	1	1	3	2	0	0	0	1	3	1	0	3	3	1	1	3	3	2	1	0	1	0	2	1	2	2	0	0	2	1	1	-9	-9	-9	-9	-9	-9	-9	-9	-9	-9	-9	-9	-9	-9	-9	-9	-9	-9	1	3	0	1	1	3	0	1	1	0	1	3	2	2	0	3	2	3	3	3	0	2	1	3	2	2	0	2	3	3	3	0	0	-9	-9	-9	-9	-9	-9	-9	-9	-9	-9	-9	-9	-9	-9	-9	-9	-9	-9	-9	-9	-9	2	0	0	3	3	3	1	3	1	1	1	1	-9	-9	-9	-9	-9	-9	-9	-9	-9	-9	-9	-9	-9	-9	-9	-9	3	2	2	3	2	2	1	0	0	1	0	1	2	2	0	0	2	0	0	0	3	3	3	0	3	1	0	3	0	0	3	1	1	2	1	-9	-9	-9	-9	-9	-9	-9	-9	-9	-9	-9	-9	-9	-9	-9	-9	-9	-9	-9	-9	-9	-9	-9	-9	-9	-9	-9	-9	-9	-9	-9	-9	-9	-9	-9	-9	-9	-9	-9	-9	-9	-9	-9	-9	-9	-9	2	0	2	1	3	3	3	1	1	3	2	0	0	0	-9	-9	2	0	2	1	2	0	3	1	0	3	3	1	2	1	1	1	2	1	3	3	3	1	3	0	0	3	3	2	2	0	0	-9	1	1	2	2	0	3	0	1	0	2	0	2	0	2	2	2	0	3	3	0	1	2	2	-9	3	3	2	3	0	2	3	3	2	2	3	3	3	0	3	1	2	1	1	0	2	1	1	1	1	0	3	0	2	0	0	2	1	3	0	2	3	3	1	1	1	2	3	0	1	1	3	0	1	2	3	2	1	2	1	3	2	1	2	2	-9	-9	-9	-9	-9	-9	1	0	1	0	3	3	3	3	1	0	3	1	0	2	1	0	1	1	1	2	1	3	3	0	3	2	2	1	2	1	1	0	1	2	1	2	3	3	3	-9	-9	-9	-9	-9	-9	-9	-9	-9	-9	-9	-9	-9	-9	-9	-9	-9	-9	1	3	3	2	1	1	1	0	2	0	0	1	3	0	2	2	-9	-9	-9	-9	-9	-9	-9	-9	-9	-9	-9	-9	-9	-9	-9	-9	-9	-9	-9	-9	-9	-9	-9	-9	-9	-9	-9	-9	-9	-9	-9	-9	-9	-9	-9	-9	-9	3	2	3	3	0	2	3	0	0	3	2	3	3	2	3	2	3	2	1	1	0	0	2	-9	-9	-9	-9	-9	-9	-9	-9	-9	-9	-9	-9	-9	-9	-9	-9	-9	-9	-9	-9	-9	-9	-9	-9	0	3	0	0	3	2	0	0	2	1	3	0	0	2	0	1	3	1	1	2	0	-9	-9	-9	-9	-9	-9	-9	-9	-9	-9	-9	-9	-9	-9	1	1	1	1	2	3	1	1	2	3	2	0	2	3	3	0	1	2	2	2	2	3	-9	-9	-9	-9	-9	-9	-9	-9	-9	-9	-9	-9	-9	-9	-9	-9	-9	-9	-9	-9	-9	-9	-9	-9	-9	-9	-9	-9	-9	-9	-9	-9	-9	-9	-9	-9	-9	-9	-9	3	0	1	2	1	2	2	3	2	3	3	3	2	2	3	2	2	-9	-9	-9	-9	-9	-9	-9	-9	-9	-9	1	1	0	3	3	1	1	0	1	0	2	2	1	2	-9	-9	-9	-9	-9	-9	-9	-9	-9	-9	-9	-9	-9	-9	-9	-9	-9	-9	-9	-9	-9	-9	2	2	3	1	3	0	3	0	1	3	0	1	3	3	3	3	0	3	3	0	3	3	2	3	1	3	0	2	1	1	0	2	2	3	2	1	1	2	1	1	1	0	-9	-9	-9	-9	-9	-9	-9	-9	-9	-9	-9	-9	-9	-9	-9	-9	-9	-9	-9	-9	-9	-9	3	3	1	1	3	0	0	3	3	1	0	3	2	0	1	-9	-9	-9	-9	-9	-9	-9	-9	-9	-9	-9	-9	-9	-9	-9	-9	-9	-9	2	2	-9	-9	-9	-9	-9	-9	-9	-9	-9	-9	-9	-9	-9	-9	-9	-9	-9	-9	-9	-9	-9	-9	-9	-9	-9	-9	-9	-9	-9	-9	-9	-9	-9	-9	-9	-9	-9	-9	-9	-9	-9	-9	-9	-9	-9	-9	-9	-9	-9	-9	-9	-9	-9	-9	-9	-9	-9	-9	-9	-9	-9	-9	-9	-9	-9	-9	-9	-9	-9	-9	-9	-9	-9	-9	-9	3	3	1	2	2	1	3	3	1	1	3	3	0	3	-9	3	1	-9	-9	-9	-9	-9	-9	-9	-9	-9	-9	-9	-9	-9	-9	-9	-9	-9	-9	-9	-9	-9	-9	-9	-9	-9	-9	0	3	2	-9	3	3	0	0	1	2	3	0	1	2	0	0	0	2	0	2	1	0	3	3	0	1	0	0	-9	3	0	0	0	2	1	1	1	1	3	3	3	0	3	0	3	3	2	2	1	2	2	1	1	3	3	0	1	1	0	3	1	1	2	0	0	3	3	3	3	3	0	2	3	0	3	3	2	1	3	2	2	-9	-9	-9	2	-9	-9	-9	-9	-9	-9	-9	-9	-9	-9	-9	-9	-9	-9	-9	-9	-9	-9	-9	-9	-9	-9	-9	3	0	0	0	0	1	0	2	2	0	1	1	3	3	0	3	2	0	3	0	2	2	1	3	1	3	2	3	1	0	2	0	2	0	2	3	0	3	2	1	0	0	0	0	3	0	2	0	0	-9	-9	-9	-9	-9	-9	-9	-9	-9	-9	-9	-9	-9	-9	-9	-9	-9	-9	-9	-9	-9	1	1	2	2	3	2	0	3	0	3	0	1	1	2	0	2	0	1	0	2	0	2	1	0	0	3	1	0	3	1	0	0	-9	-9	-9	-9	-9	-9	-9	-9	1	2	1	1	1	3	2	1	0	3	0	2	3	1	1	0	1	0	3	1	-9	-9	-9	-9	-9	-9	-9	-9	-9	-9	-9	-9	-9	0	0	0	1	1	2	1	0	1	0	2	1	3	1	3	3	3	3	0	0	0	0	0	1	1	3	0	2	2	2	0	1	0	0	1	2	1	2	0	3	3	0	3	2	1	2	0	0	0	0	3	2	2	1	2	0	0	3	3	0	1	0	1	3	3	3	0	3	1	1	-9	1	3
Mg37					-9	-9	-9	-9	-9	-9	-9	-9	3	1	0	1	1	2	1	0	0	0	2	1	2	3	1	1	1	3	2	-9	-9	-9	-9	-9	-9	-9	-9	-9	-9	-9	-9	-9	-9	-9	-9	-9	-9	-9	0	0	0	0	3	2	1	0	3	0	2	0	2	2	2	3	1	3	0	2	1	3	3	1	3	1	3	2	0	0	2	1	1	3	0	3	0	1	1	3	3	2	1	0	1	0	2	-9	-9	-9	-9	-9	-9	-9	-9	2	0	0	1	3	1	1	3	3	0	3	1	0	-9	-9	-9	-9	-9	1	1	0	1	1	3	0	1	1	0	1	3	2	2	0	3	2	0	3	3	0	2	1	3	2	2	0	0	3	0	3	0	0	1	2	0	3	2	2	2	0	2	3	0	0	0	3	3	0	3	2	2	2	1	-9	-9	-9	-9	-9	-9	-9	-9	-9	-9	-9	-9	2	3	1	3	3	3	0	0	1	2	3	1	3	1	3	0	-9	-9	-9	-9	-9	-9	-9	-9	-9	-9	-9	-9	-9	-9	0	0	2	0	0	2	1	3	3	0	3	1	0	3	2	0	3	1	1	2	1	-9	-9	-9	-9	-9	-9	-9	-9	-9	-9	-9	-9	-9	-9	-9	-9	-9	-9	-9	-9	-9	1	1	0	3	1	2	0	1	1	2	1	2	0	0	2	0	0	3	3	0	3	1	0	2	2	-9	-9	-9	-9	-9	-9	-9	-9	-9	-9	-9	-9	-9	-9	-9	2	0	0	2	1	2	0	3	2	0	1	3	1	2	1	1	0	2	1	-9	-9	-9	-9	-9	-9	-9	-9	-9	-9	-9	-9	-9	-9	-9	-9	-9	-9	-9	-9	-9	-9	-9	-9	-9	-9	2	0	1	2	0	3	3	0	1	2	2	-9	3	3	2	3	0	0	3	3	2	0	1	3	3	0	3	0	2	1	1	2	2	1	1	2	3	0	3	0	2	0	0	2	1	3	3	1	3	3	-9	-9	-9	-9	-9	-9	-9	-9	-9	-9	-9	-9	-9	-9	-9	-9	-9	-9	-9	-9	-9	-9	3	2	1	3	3	1	-9	-9	-9	-9	-9	-9	-9	-9	-9	-9	-9	-9	-9	-9	-9	0	1	1	1	2	1	3	3	0	1	2	2	1	2	1	1	1	1	0	1	2	3	3	3	-9	-9	-9	-9	-9	2	1	0	2	2	2	2	3	1	2	0	3	1	1	3	3	2	1	1	1	0	2	0	0	1	3	0	2	2	-9	-9	-9	1	1	3	0	2	2	0	3	0	3	-9	1	1	2	2	0	2	-9	-9	-9	-9	1	3	1	1	2	2	1	1	2	2	2	2	3	3	2	3	1	0	2	3	0	0	3	2	3	3	2	3	2	3	2	1	1	0	0	2	2	2	0	1	0	0	0	0	1	3	0	1	1	3	1	1	1	0	0	1	1	1	1	0	3	3	0	0	3	2	2	2	2	3	3	0	0	2	1	1	3	1	-9	-9	-9	1	1	1	-9	-9	-9	-9	-9	-9	-9	-9	-9	-9	-9	-9	-9	-9	-9	-9	-9	-9	-9	-9	-9	-9	-9	-9	-9	-9	-9	1	1	2	2	2	3	1	3	1	0	0	0	1	3	0	2	3	2	3	0	0	0	0	3	3	1	1	3	0	0	3	3	2	0	3	1	-9	3	2	0	3	0	3	3	2	3	0	1	0	2	2	2	3	2	3	3	1	2	2	1	2	2	-9	-9	-9	-9	-9	-9	-9	-9	-9	-9	1	1	0	3	3	1	1	0	1	0	2	2	1	2	1	0	3	3	3	2	3	3	1	2	2	0	0	3	2	0	3	2	3	0	0	3	2	2	3	1	3	2	3	0	1	0	0	1	3	3	-9	-9	-9	-9	-9	-9	-9	3	0	3	3	3	0	2	1	1	0	2	2	1	2	1	1	2	1	1	1	2	-9	-9	-9	-9	-9	-9	-9	-9	-9	-9	-9	-9	-9	-9	-9	-9	-9	-9	-9	-9	-9	-9	-9	-9	-9	-9	-9	-9	-9	-9	-9	-9	-9	-9	-9	-9	-9	-9	-9	-9	-9	-9	-9	-9	-9	-9	-9	-9	-9	-9	-9	-9	-9	-9	-9	2	2	2	3	0	1	0	1	1	2	2	0	0	3	0	1	1	0	2	1	3	1	0	0	3	2	1	1	2	3	1	3	2	3	2	3	2	0	2	0	0	3	-9	-9	-9	-9	-9	-9	-9	-9	-9	-9	-9	-9	-9	-9	-9	-9	-9	-9	-9	-9	-9	-9	-9	-9	3	1	3	1	1	2	0	3	3	0	0	-9	-9	-9	-9	-9	-9	-9	-9	-9	-9	-9	-9	-9	-9	-9	-9	-9	3	0	1	1	2	1	1	3	1	3	0	3	2	2	-9	-9	2	1	0	1	1	1	2	0	1	1	0	1	2	3	3	3	0	2	-9	-9	-9	-9	-9	-9	-9	-9	-9	-9	-9	-9	-9	-9	-9	-9	-9	-9	-9	-9	-9	3	2	0	3	2	1	1	1	1	3	3	3	0	3	0	3	3	2	2	1	2	2	3	1	3	3	0	1	1	2	3	-9	-9	-9	-9	-9	-9	-9	-9	-9	-9	-9	-9	-9	-9	-9	-9	-9	-9	-9	-9	-9	-9	-9	-9	2	3	0	3	2	0	0	3	1	1	0	3	0	3	3	0	0	2	1	2	0	0	2	2	0	2	0	0	2	1	2	0	1	0	1	0	3	3	3	1	2	0	3	0	2	2	1	3	0	3	0	3	1	0	0	3	2	0	2	3	2	3	2	1	2	2	0	2	1	0	2	2	0	-9	-9	-9	-9	-9	-9	0	1	3	1	0	1	1	1	2	2	2	1	2	0	3	3	1	2	3	3	2	2	3	0	3	0	1	1	2	2	2	3	1	2	2	2	0	1	0	0	3	1	3	3	1	3	1	3	1	3	1	1	1	3	1	1	2	1	1	1	3	3	1	0	1	0	2	3	1	3	0	1	0	3	3	-9	-9	-9	-9	-9	-9	-9	-9	-9	-9	-9	-9	-9	0	0	0	1	1	1	1	0	1	0	2	-9	-9	-9	-9	-9	-9	-9	-9	-9	-9	-9	-9	-9	-9	-9	0	0	2	2	0	1	0	0	2	2	1	2	0	3	3	0	3	2	1	2	0	0	0	0	3	2	2	1	2	0	0	3	3	0	1	0	1	3	3	3	3	3	1	3	3	1	3
Mg37					-9	-9	-9	-9	-9	-9	-9	-9	3	1	0	1	1	0	1	0	0	0	2	1	2	3	1	1	1	3	2	-9	-9	-9	-9	-9	-9	-9	-9	-9	-9	-9	-9	-9	-9	-9	-9	-9	-9	-9	0	0	0	0	3	0	1	0	3	0	2	0	2	2	2	3	1	3	0	2	1	3	3	1	3	1	3	2	0	0	0	1	1	3	0	3	0	1	1	3	3	2	1	0	1	0	2	-9	-9	-9	-9	-9	-9	-9	-9	2	0	0	1	3	1	1	3	3	0	3	1	0	-9	-9	-9	-9	-9	1	3	0	1	1	3	0	1	1	0	1	3	2	2	0	3	2	0	3	3	0	2	1	3	2	0	0	0	3	0	3	0	0	1	2	0	3	2	2	0	0	2	3	0	0	0	3	3	0	3	2	2	1	1	-9	-9	-9	-9	-9	-9	-9	-9	-9	-9	-9	-9	2	3	1	3	3	3	0	0	1	2	3	1	3	1	3	0	-9	-9	-9	-9	-9	-9	-9	-9	-9	-9	-9	-9	-9	-9	0	0	2	0	0	2	1	3	3	0	3	1	0	3	0	0	3	1	1	2	1	-9	-9	-9	-9	-9	-9	-9	-9	-9	-9	-9	-9	-9	-9	-9	-9	-9	-9	-9	-9	-9	1	1	0	3	1	2	0	1	1	2	0	2	0	0	2	0	0	3	3	0	3	1	0	2	2	-9	-9	-9	-9	-9	-9	-9	-9	-9	-9	-9	-9	-9	-9	-9	2	0	0	2	1	2	0	3	2	0	1	3	1	2	1	1	0	2	1	-9	-9	-9	-9	-9	-9	-9	-9	-9	-9	-9	-9	-9	-9	-9	-9	-9	-9	-9	-9	-9	-9	-9	-9	-9	-9	2	0	1	2	0	3	3	0	1	2	2	-9	3	3	2	3	0	0	3	3	2	0	1	3	3	0	3	0	2	1	1	2	2	1	1	2	3	0	3	0	2	0	0	2	1	3	3	1	3	3	-9	-9	-9	-9	-9	-9	-9	-9	-9	-9	-9	-9	-9	-9	-9	-9	-9	-9	-9	-9	-9	-9	3	2	3	3	0	1	-9	-9	-9	-9	-9	-9	-9	-9	-9	-9	-9	-9	-9	-9	-9	0	1	1	1	2	1	3	3	0	1	2	2	1	2	1	1	1	1	0	1	2	3	3	3	-9	-9	-9	-9	-9	2	1	0	2	2	2	2	3	1	2	0	3	1	1	3	3	2	1	1	1	0	2	0	0	1	3	0	2	2	-9	-9	-9	1	1	3	0	2	2	0	3	0	3	-9	1	1	2	2	0	2	-9	-9	-9	-9	1	3	1	1	2	2	1	1	2	2	2	2	3	3	2	3	3	0	2	3	0	0	3	2	3	3	2	3	2	3	2	1	1	0	0	0	2	2	0	1	0	0	0	0	1	3	0	1	1	3	1	1	1	0	0	1	1	1	1	0	3	3	0	0	3	2	2	2	2	3	3	0	0	2	1	1	3	1	-9	-9	-9	1	1	1	-9	-9	-9	-9	-9	-9	-9	-9	-9	-9	-9	-9	-9	-9	-9	-9	-9	-9	-9	-9	-9	-9	-9	-9	-9	-9	-9	1	1	2	2	2	3	1	3	1	0	0	0	1	3	0	0	3	2	3	0	0	0	0	3	3	1	1	3	0	0	3	3	2	0	3	1	-9	3	2	0	3	0	3	3	2	3	0	1	0	2	2	2	3	2	3	3	3	2	2	1	2	2	-9	-9	-9	-9	-9	-9	-9	-9	-9	-9	1	1	0	3	3	1	1	0	1	0	2	2	1	2	1	0	3	3	3	2	3	3	1	2	2	0	0	3	2	0	3	2	3	0	0	3	2	2	3	1	3	2	3	0	1	0	0	1	3	3	-9	-9	-9	-9	-9	-9	-9	3	0	3	3	3	0	2	1	1	0	2	2	1	2	1	1	2	1	1	1	2	-9	-9	-9	-9	-9	-9	-9	-9	-9	-9	-9	-9	-9	-9	-9	-9	-9	-9	-9	-9	-9	-9	-9	-9	-9	-9	-9	-9	-9	-9	-9	-9	-9	-9	-9	-9	-9	-9	-9	-9	-9	-9	-9	-9	-9	-9	-9	-9	-9	-9	-9	-9	-9	-9	-9	2	2	2	3	0	1	0	1	1	2	2	0	0	3	0	1	1	0	2	1	3	1	0	0	3	2	1	1	2	3	1	3	2	3	2	3	2	0	2	0	0	3	-9	-9	-9	-9	-9	-9	-9	-9	-9	-9	-9	-9	-9	-9	-9	-9	-9	-9	-9	-9	-9	-9	-9	-9	3	1	3	1	1	2	0	3	3	0	0	-9	-9	-9	-9	-9	-9	-9	-9	-9	-9	-9	-9	-9	-9	-9	-9	-9	3	0	1	1	2	1	1	3	1	3	0	3	2	2	-9	-9	2	1	0	1	1	1	2	0	1	1	0	3	2	3	3	3	0	0	-9	-9	-9	-9	-9	-9	-9	-9	-9	-9	-9	-9	-9	-9	-9	-9	-9	-9	-9	-9	-9	3	2	0	3	2	1	1	1	1	3	3	3	0	3	0	3	3	2	2	1	2	2	3	1	3	3	0	1	1	2	3	-9	-9	-9	-9	-9	-9	-9	-9	-9	-9	-9	-9	-9	-9	-9	-9	-9	-9	-9	-9	-9	-9	-9	-9	2	3	0	3	2	0	0	3	1	1	0	3	0	3	3	0	0	0	1	2	0	0	2	2	0	2	0	0	2	1	2	0	1	0	1	0	3	3	3	1	2	0	3	0	2	2	1	3	0	3	0	3	1	0	0	3	2	0	2	3	2	3	2	1	2	0	0	2	1	0	2	0	0	-9	-9	-9	-9	-9	-9	0	1	3	1	0	1	1	1	2	2	2	1	2	0	3	3	1	2	3	3	2	2	3	0	3	0	1	1	2	0	0	0	1	0	0	2	0	1	0	0	3	1	3	3	1	3	1	3	1	3	1	1	1	3	1	1	2	1	1	1	3	3	1	0	1	0	2	3	1	3	0	1	0	3	3	-9	-9	-9	-9	-9	-9	-9	-9	-9	-9	-9	-9	-9	0	0	0	1	1	1	1	0	1	0	2	-9	-9	-9	-9	-9	-9	-9	-9	-9	-9	-9	-9	-9	-9	-9	0	0	2	2	0	1	0	0	2	2	1	2	0	3	3	0	3	2	1	2	0	0	0	0	3	2	2	1	2	0	0	3	3	0	1	0	1	3	3	3	3	3	1	3	3	1	3
Mg38					-9	-9	-9	3	2	1	2	0	3	1	0	1	1	2	1	0	0	0	2	1	2	3	1	1	1	3	2	2	1	2	3	2	1	3	-9	-9	-9	-9	-9	-9	-9	-9	-9	-9	-9	-9	0	0	0	0	3	2	1	0	3	0	2	0	2	2	2	3	1	3	0	2	1	3	-9	-9	-9	-9	-9	-9	-9	-9	-9	-9	1	3	0	3	0	1	1	3	3	2	1	0	1	0	2	1	3	2	2	0	2	1	1	2	0	0	1	3	1	1	3	3	0	3	1	0	2	3	1	3	2	1	3	0	1	1	3	0	1	1	0	1	3	2	2	0	3	2	3	3	3	0	2	1	3	2	2	0	0	3	0	3	0	0	-9	-9	-9	-9	-9	-9	2	0	2	3	0	0	0	3	3	0	3	2	2	2	1	-9	-9	-9	-9	-9	-9	-9	-9	-9	-9	-9	-9	2	3	1	3	3	3	0	0	1	2	3	1	3	1	3	0	-9	-9	-9	-9	-9	-9	-9	-9	-9	-9	-9	-9	-9	-9	0	0	2	0	0	2	1	3	3	0	3	1	0	3	0	0	3	1	1	2	1	-9	-9	-9	-9	-9	-9	0	0	3	2	1	1	0	1	3	3	1	3	3	0	0	1	1	0	3	1	2	0	1	1	2	1	2	0	0	2	0	0	3	3	0	3	1	0	2	2	-9	-9	-9	-9	-9	-9	-9	-9	-9	-9	-9	-9	-9	-9	-9	2	0	0	2	1	2	0	3	2	0	1	3	1	2	1	1	0	2	1	-9	-9	-9	-9	-9	-9	-9	-9	-9	-9	-9	-9	-9	-9	-9	-9	-9	-9	-9	-9	-9	-9	-9	-9	-9	-9	-9	-9	-9	-9	-9	-9	-9	-9	-9	-9	-9	-9	-9	-9	-9	-9	0	0	3	3	2	0	1	3	3	0	3	0	2	1	1	2	2	1	1	2	3	0	3	0	2	0	0	2	1	3	3	1	3	3	-9	-9	-9	-9	-9	-9	-9	-9	-9	-9	-9	-9	-9	-9	-9	-9	-9	-9	-9	-9	-9	-9	3	2	1	3	3	1	-9	-9	-9	-9	-9	-9	-9	-9	-9	-9	-9	-9	-9	-9	-9	0	1	1	1	2	1	3	3	0	1	2	2	1	2	1	1	1	1	0	1	2	3	3	3	3	1	2	2	0	2	1	0	2	2	2	2	3	1	2	0	3	1	1	3	3	2	1	1	1	0	2	0	0	1	3	0	2	2	-9	-9	-9	1	1	3	0	2	2	0	3	0	3	2	1	1	2	2	0	2	2	3	1	0	1	3	1	1	2	2	1	1	2	2	2	2	3	3	2	3	1	0	2	3	0	0	3	2	3	3	2	-9	-9	-9	-9	-9	-9	-9	-9	-9	2	2	0	1	0	0	0	0	1	3	0	1	1	3	1	1	1	0	0	1	1	1	1	0	3	3	0	0	3	2	2	2	2	3	3	0	0	2	1	1	3	1	1	2	0	1	1	1	3	1	-9	-9	-9	-9	-9	-9	-9	-9	-9	-9	-9	-9	-9	-9	-9	-9	-9	-9	-9	-9	-9	-9	-9	-9	-9	-9	-9	-9	-9	-9	-9	1	3	1	0	0	0	1	3	0	0	3	2	3	0	0	0	0	3	3	1	1	3	0	-9	-9	-9	-9	-9	-9	-9	-9	-9	-9	-9	-9	-9	-9	-9	-9	3	0	1	0	2	2	2	3	2	3	3	3	2	2	1	2	2	-9	-9	-9	-9	-9	-9	-9	-9	-9	-9	1	1	0	3	3	1	1	0	1	0	2	2	1	2	1	0	3	3	3	2	3	3	1	2	2	0	0	3	2	0	3	2	3	0	0	3	2	2	3	1	3	2	3	0	1	0	0	1	3	3	3	3	0	3	3	0	3	3	0	3	3	3	0	2	1	1	0	2	2	1	2	1	1	2	1	1	1	2	-9	-9	-9	-9	-9	-9	-9	-9	-9	-9	-9	-9	-9	-9	-9	-9	-9	-9	-9	-9	-9	-9	3	1	1	1	3	0	0	3	3	1	0	3	2	2	1	-9	-9	-9	-9	-9	-9	-9	-9	-9	-9	-9	-9	-9	-9	-9	-9	-9	-9	2	2	2	3	0	2	0	1	1	2	2	0	0	3	0	1	1	0	2	1	3	1	0	0	3	2	1	1	2	3	1	3	2	3	2	3	2	0	2	0	0	3	3	2	1	0	1	3	1	1	0	-9	0	0	3	3	2	1	0	3	1	1	1	0	0	0	0	1	1	0	1	2	0	0	0	0	0	-9	-9	-9	-9	-9	-9	-9	-9	-9	-9	-9	-9	-9	-9	-9	-9	-9	3	0	1	1	2	1	1	3	1	3	0	3	2	2	-9	-9	2	1	0	1	1	1	2	0	1	1	0	1	2	3	3	3	0	0	1	2	1	1	1	2	0	0	1	2	2	0	3	0	3	3	0	1	0	0	-9	3	2	0	3	2	1	1	1	1	3	3	3	0	3	2	3	3	2	2	1	2	2	3	1	3	3	0	1	1	2	3	-9	-9	-9	-9	-9	-9	-9	-9	-9	-9	-9	-9	-9	-9	-9	-9	-9	-9	-9	-9	-9	2	1	1	2	3	0	3	2	2	0	3	1	1	0	3	0	3	3	0	0	0	1	2	0	0	2	2	0	2	0	0	2	1	2	0	1	0	1	0	1	3	3	1	2	0	3	0	2	2	1	3	0	3	0	3	1	0	0	3	2	0	2	3	2	3	2	1	2	2	0	2	1	0	2	2	0	-9	-9	-9	-9	-9	-9	0	1	3	1	0	1	1	1	2	2	2	1	2	0	3	3	1	2	3	3	2	2	3	0	3	0	1	1	2	-9	-9	-9	-9	-9	-9	2	0	1	0	0	3	1	3	3	1	3	1	3	1	3	1	1	1	3	1	1	2	1	1	1	3	3	1	0	1	0	2	3	1	3	0	1	0	3	3	-9	-9	-9	-9	-9	-9	-9	-9	-9	-9	-9	-9	-9	0	0	0	1	1	1	1	0	1	0	2	1	3	-9	-9	-9	-9	-9	-9	-9	-9	-9	-9	-9	-9	-9	0	0	2	2	0	1	0	0	2	2	1	2	0	3	3	0	3	2	1	2	0	0	0	0	3	2	2	1	2	0	0	3	3	0	1	0	1	3	3	3	3	3	1	3	3	1	3
Mg38					-9	-9	-9	3	2	1	2	0	3	1	0	1	1	2	1	0	0	0	2	1	2	3	1	1	1	3	2	2	1	2	3	2	1	3	-9	-9	-9	-9	-9	-9	-9	-9	-9	-9	-9	-9	0	0	0	0	3	2	1	0	3	0	2	0	2	2	2	3	1	3	0	2	1	3	-9	-9	-9	-9	-9	-9	-9	-9	-9	-9	1	3	0	3	0	1	1	3	3	2	1	0	1	0	2	1	3	2	2	0	2	1	1	2	0	0	1	3	1	1	3	3	0	3	1	0	0	3	1	3	0	1	3	0	1	1	3	0	1	3	0	1	3	2	0	0	3	2	0	3	3	0	2	1	3	2	0	0	0	3	0	3	0	0	-9	-9	-9	-9	-9	-9	0	0	2	3	0	0	0	3	3	0	3	2	2	2	1	-9	-9	-9	-9	-9	-9	-9	-9	-9	-9	-9	-9	2	3	1	3	3	3	0	0	1	2	3	1	3	1	3	0	-9	-9	-9	-9	-9	-9	-9	-9	-9	-9	-9	-9	-9	-9	0	0	2	0	0	2	1	3	3	0	3	1	0	3	0	0	3	1	1	2	1	-9	-9	-9	-9	-9	-9	0	0	3	2	1	1	0	1	3	3	1	3	3	0	0	1	1	0	3	1	2	0	1	1	2	1	2	0	0	2	0	0	3	3	0	3	1	0	2	2	-9	-9	-9	-9	-9	-9	-9	-9	-9	-9	-9	-9	-9	-9	-9	2	0	0	2	1	2	0	3	2	0	1	3	1	2	1	1	0	2	1	-9	-9	-9	-9	-9	-9	-9	-9	-9	-9	-9	-9	-9	-9	-9	-9	-9	-9	-9	-9	-9	-9	-9	-9	-9	-9	-9	-9	-9	-9	-9	-9	-9	-9	-9	-9	-9	-9	-9	-9	-9	-9	0	0	3	3	2	0	1	3	3	0	3	0	2	1	1	2	2	1	1	2	3	0	3	0	2	0	0	2	1	3	3	1	3	3	-9	-9	-9	-9	-9	-9	-9	-9	-9	-9	-9	-9	-9	-9	-9	-9	-9	-9	-9	-9	-9	-9	3	2	3	3	0	1	-9	-9	-9	-9	-9	-9	-9	-9	-9	-9	-9	-9	-9	-9	-9	0	1	1	1	2	1	3	3	0	1	2	2	1	2	1	1	1	1	0	1	2	3	3	3	3	1	2	2	0	2	1	0	2	2	2	2	3	1	2	0	3	1	1	3	3	2	1	1	1	0	2	0	0	1	3	0	2	2	-9	-9	-9	1	1	3	0	2	2	0	3	0	3	2	1	1	0	2	0	2	2	3	1	0	1	0	1	1	2	2	1	1	2	2	2	2	3	3	2	3	3	0	2	3	0	0	3	0	3	3	2	-9	-9	-9	-9	-9	-9	-9	-9	-9	2	2	0	1	0	0	0	0	1	3	0	1	1	3	1	1	1	0	0	1	1	1	1	0	3	3	0	0	3	2	2	2	2	3	3	0	0	2	1	1	3	1	1	2	0	1	1	1	3	1	-9	-9	-9	-9	-9	-9	-9	-9	-9	-9	-9	-9	-9	-9	-9	-9	-9	-9	-9	-9	-9	-9	-9	-9	-9	-9	-9	-9	-9	-9	-9	1	3	1	0	0	0	1	3	0	0	3	2	3	0	0	0	0	3	3	1	1	3	0	-9	-9	-9	-9	-9	-9	-9	-9	-9	-9	-9	-9	-9	-9	-9	-9	3	0	1	0	2	2	2	3	2	3	3	3	2	2	1	2	2	-9	-9	-9	-9	-9	-9	-9	-9	-9	-9	1	1	0	3	3	1	1	0	1	0	2	2	1	2	1	0	3	3	3	2	3	3	1	2	2	0	0	3	2	0	3	2	3	0	0	3	2	2	3	1	3	2	3	0	1	0	0	1	3	3	3	3	0	3	3	0	3	3	0	3	3	3	0	2	1	1	0	2	2	1	2	1	1	2	1	1	1	2	-9	-9	-9	-9	-9	-9	-9	-9	-9	-9	-9	-9	-9	-9	-9	-9	-9	-9	-9	-9	-9	-9	3	1	1	1	3	0	0	3	3	1	0	3	2	2	1	-9	-9	-9	-9	-9	-9	-9	-9	-9	-9	-9	-9	-9	-9	-9	-9	-9	-9	2	2	2	3	0	2	0	1	1	2	2	0	0	3	0	1	1	0	2	1	3	1	0	0	3	2	1	1	2	3	1	3	2	3	2	3	2	0	2	0	0	3	3	2	1	0	1	3	1	1	0	-9	0	0	3	3	2	1	0	3	1	1	1	0	0	0	0	1	1	0	1	2	0	0	0	0	0	-9	-9	-9	-9	-9	-9	-9	-9	-9	-9	-9	-9	-9	-9	-9	-9	-9	3	0	1	1	2	1	1	3	1	3	0	3	2	2	-9	-9	2	1	0	1	1	1	2	0	1	1	0	3	2	3	3	3	0	0	1	2	1	1	1	2	0	0	1	2	2	0	3	0	3	3	0	1	0	0	-9	3	2	0	3	2	1	1	1	1	3	3	3	0	3	0	3	3	2	2	1	2	2	3	1	3	3	0	1	1	2	3	-9	-9	-9	-9	-9	-9	-9	-9	-9	-9	-9	-9	-9	-9	-9	-9	-9	-9	-9	-9	-9	2	1	1	2	3	0	3	2	2	0	3	1	1	0	3	0	3	3	0	0	0	1	2	0	0	2	2	0	2	0	0	2	0	2	0	1	0	1	0	3	3	3	1	2	0	3	0	2	2	1	3	0	3	0	3	1	0	0	3	2	0	2	3	2	0	2	1	2	2	0	2	1	0	2	2	0	-9	-9	-9	-9	-9	-9	0	1	3	1	0	1	1	1	2	2	2	1	2	0	3	3	1	2	3	3	2	2	3	0	3	0	1	1	2	-9	-9	-9	-9	-9	-9	2	0	1	0	0	3	1	3	3	1	3	1	3	1	3	1	1	1	3	1	1	2	1	1	1	3	3	1	0	1	0	2	3	1	3	0	1	0	3	3	-9	-9	-9	-9	-9	-9	-9	-9	-9	-9	-9	-9	-9	0	0	0	1	1	1	1	0	1	0	2	1	3	-9	-9	-9	-9	-9	-9	-9	-9	-9	-9	-9	-9	-9	0	0	2	2	0	1	0	0	2	2	1	2	0	3	3	0	3	2	1	2	0	0	0	0	3	2	2	1	2	0	0	3	3	0	1	0	1	3	3	3	3	3	1	3	3	1	3
Mg39					2	1	-9	-9	-9	-9	-9	-9	3	1	0	1	1	2	1	0	0	0	2	1	2	3	1	1	1	3	2	2	1	2	3	2	1	3	2	2	1	2	2	0	2	1	2	3	3	2	0	0	0	0	3	0	1	0	3	0	2	0	2	2	2	3	1	3	0	2	1	3	-9	-9	3	1	3	2	0	0	0	1	1	3	0	3	0	1	1	3	3	2	1	0	1	0	2	1	3	2	2	0	2	1	1	2	0	0	1	3	1	1	3	3	0	3	1	0	0	3	1	3	0	1	1	0	1	1	3	0	1	1	0	1	3	2	2	0	3	2	3	3	3	0	2	1	3	2	2	0	0	3	0	3	0	0	-9	-9	-9	-9	-9	-9	2	0	2	3	0	0	0	3	3	0	3	2	2	2	1	-9	-9	-9	-9	-9	-9	-9	-9	-9	-9	-9	-9	-9	-9	-9	-9	-9	-9	-9	-9	-9	-9	-9	-9	-9	-9	-9	-9	-9	-9	-9	-9	-9	-9	-9	-9	-9	-9	-9	-9	-9	-9	0	0	2	0	0	2	1	3	3	0	3	1	0	3	0	0	3	1	1	2	1	-9	-9	-9	-9	-9	-9	0	0	3	2	1	1	0	1	3	3	1	3	3	0	0	-9	-9	-9	-9	-9	-9	-9	-9	-9	-9	-9	-9	-9	-9	-9	-9	-9	-9	-9	-9	-9	-9	-9	-9	-9	-9	-9	-9	-9	-9	-9	-9	-9	-9	-9	-9	-9	-9	-9	-9	2	0	0	2	1	2	0	3	2	0	1	3	1	2	1	1	0	2	1	-9	-9	-9	-9	-9	-9	-9	-9	-9	-9	-9	-9	-9	-9	-9	-9	-9	-9	-9	-9	-9	-9	-9	-9	-9	-9	-9	-9	-9	-9	-9	-9	-9	-9	-9	-9	-9	-9	-9	-9	-9	-9	0	0	3	3	2	0	1	3	3	0	3	0	2	1	1	2	2	1	1	2	3	0	3	0	2	0	0	2	1	3	3	1	3	3	-9	-9	-9	-9	-9	-9	-9	-9	-9	-9	-9	-9	-9	-9	-9	-9	-9	-9	-9	-9	-9	-9	3	2	1	3	3	1	-9	-9	-9	-9	-9	-9	-9	-9	-9	-9	-9	-9	-9	-9	-9	0	1	1	1	2	1	3	3	0	1	2	2	1	2	1	1	1	1	0	1	2	3	3	3	-9	-9	-9	-9	-9	2	1	0	2	2	2	2	3	1	2	0	3	1	1	3	3	2	1	1	1	0	2	0	0	1	3	0	2	2	1	2	1	1	1	3	0	2	2	0	3	0	3	2	1	1	0	2	0	2	2	3	1	0	-9	-9	-9	-9	-9	-9	-9	-9	-9	-9	-9	-9	-9	3	2	3	1	0	2	3	0	0	3	2	3	3	2	3	2	3	2	1	1	0	0	2	2	2	0	1	0	0	0	0	1	3	0	1	1	3	1	-9	1	0	0	1	1	1	1	-9	3	3	0	0	3	2	2	2	2	3	3	0	0	2	1	1	3	1	1	2	0	-9	-9	-9	3	1	0	2	0	0	2	2	2	3	1	-9	-9	-9	-9	-9	-9	-9	-9	-9	-9	-9	-9	-9	-9	-9	-9	1	1	2	2	2	3	-9	-9	-9	-9	-9	-9	-9	-9	-9	-9	-9	-9	-9	-9	-9	-9	-9	-9	-9	-9	-9	-9	-9	-9	-9	-9	-9	-9	-9	-9	-9	-9	-9	-9	-9	-9	-9	-9	-9	3	0	1	0	2	2	2	3	2	3	3	3	2	2	1	2	2	-9	-9	-9	-9	-9	-9	-9	-9	-9	-9	1	1	0	3	3	1	1	0	1	0	2	2	1	2	1	0	3	3	3	2	3	3	1	2	2	0	0	3	2	0	3	2	3	0	0	3	2	2	3	1	3	2	3	0	1	0	0	1	3	3	3	3	0	3	3	0	3	3	0	3	3	3	0	2	1	1	0	2	2	1	2	1	1	2	1	1	1	2	-9	-9	-9	-9	-9	-9	-9	-9	-9	-9	-9	-9	-9	-9	-9	-9	-9	-9	-9	-9	-9	-9	3	1	1	1	3	0	0	3	3	1	0	3	2	2	1	-9	-9	-9	-9	-9	-9	-9	-9	-9	-9	-9	-9	-9	-9	-9	-9	-9	-9	2	2	2	3	0	1	0	1	1	2	2	0	0	3	0	1	1	0	2	1	3	1	0	0	3	2	1	1	2	3	1	3	2	3	2	3	2	0	2	0	0	3	3	2	1	0	1	3	1	1	0	-9	0	0	3	3	-9	1	0	3	1	1	1	0	0	0	-9	-9	-9	-9	-9	-9	-9	-9	-9	-9	-9	-9	-9	-9	-9	-9	-9	-9	-9	-9	-9	-9	-9	-9	-9	-9	-9	-9	3	0	1	1	2	1	1	3	1	3	0	3	2	2	-9	-9	-9	-9	-9	-9	-9	-9	-9	-9	-9	-9	-9	-9	-9	-9	-9	-9	-9	-9	1	2	1	1	1	2	0	0	1	2	2	0	3	0	3	3	0	1	0	0	-9	3	2	0	3	2	1	1	1	1	3	3	3	0	3	0	3	3	2	2	1	2	2	3	1	3	3	0	1	1	2	3	-9	-9	-9	-9	-9	-9	-9	-9	-9	-9	-9	-9	-9	-9	-9	-9	-9	-9	-9	-9	-9	-9	-9	-9	2	3	0	3	2	2	0	3	1	1	0	3	0	3	3	0	0	0	1	2	0	0	2	2	0	2	0	0	2	1	2	0	1	0	1	0	3	3	3	-9	-9	-9	-9	-9	2	2	1	3	0	3	0	3	1	0	2	3	2	0	1	1	2	3	2	1	2	2	0	2	1	0	2	2	0	1	2	0	3	0	1	-9	-9	-9	-9	-9	-9	-9	-9	-9	-9	-9	-9	-9	-9	-9	3	1	2	3	3	2	2	3	0	3	0	1	1	2	2	2	3	1	2	2	2	0	1	0	1	3	1	3	3	1	3	1	-9	-9	-9	-9	-9	-9	-9	-9	1	2	1	1	1	3	3	1	0	1	0	2	3	1	3	0	1	0	3	3	-9	-9	-9	-9	-9	-9	-9	-9	-9	-9	-9	-9	-9	0	0	0	1	1	1	1	0	1	0	2	-9	-9	-9	-9	-9	-9	-9	-9	-9	-9	-9	-9	-9	-9	-9	0	0	2	2	0	1	0	0	2	2	1	2	0	3	3	0	3	2	1	2	0	0	0	0	3	2	2	1	2	0	0	3	3	0	1	0	1	3	3	3	3	3	1	3	3	1	3
Mg39					2	1	-9	-9	-9	-9	-9	-9	3	1	0	1	1	2	1	0	0	0	2	1	2	3	1	1	1	3	2	2	1	2	3	2	1	3	2	2	1	0	2	0	2	1	2	3	3	2	0	0	0	0	3	0	1	0	3	0	2	0	2	2	2	3	1	3	0	2	1	3	-9	-9	3	1	3	2	0	0	0	1	1	3	0	3	0	1	1	3	3	2	1	0	1	0	2	1	3	2	2	0	2	1	1	0	0	0	1	3	1	1	3	3	0	3	1	0	0	3	1	3	0	1	3	0	1	1	3	0	1	1	0	1	3	2	2	0	3	2	3	3	3	0	2	1	3	2	2	0	0	3	0	3	0	0	-9	-9	-9	-9	-9	-9	0	0	2	3	0	0	0	3	3	0	3	2	2	2	1	-9	-9	-9	-9	-9	-9	-9	-9	-9	-9	-9	-9	-9	-9	-9	-9	-9	-9	-9	-9	-9	-9	-9	-9	-9	-9	-9	-9	-9	-9	-9	-9	-9	-9	-9	-9	-9	-9	-9	-9	-9	-9	0	0	2	0	0	2	1	3	3	0	3	1	0	3	0	0	3	1	1	2	1	-9	-9	-9	-9	-9	-9	0	0	3	2	1	1	0	1	3	3	1	3	3	0	0	-9	-9	-9	-9	-9	-9	-9	-9	-9	-9	-9	-9	-9	-9	-9	-9	-9	-9	-9	-9	-9	-9	-9	-9	-9	-9	-9	-9	-9	-9	-9	-9	-9	-9	-9	-9	-9	-9	-9	-9	2	0	0	2	1	2	0	3	2	0	1	3	1	2	1	1	0	2	1	-9	-9	-9	-9	-9	-9	-9	-9	-9	-9	-9	-9	-9	-9	-9	-9	-9	-9	-9	-9	-9	-9	-9	-9	-9	-9	-9	-9	-9	-9	-9	-9	-9	-9	-9	-9	-9	-9	-9	-9	-9	-9	0	0	3	3	2	0	1	3	3	0	3	0	2	1	1	2	2	1	3	2	3	0	3	0	2	0	0	2	1	3	3	1	3	3	-9	-9	-9	-9	-9	-9	-9	-9	-9	-9	-9	-9	-9	-9	-9	-9	-9	-9	-9	-9	-9	-9	3	2	3	3	0	1	-9	-9	-9	-9	-9	-9	-9	-9	-9	-9	-9	-9	-9	-9	-9	0	1	1	1	2	1	3	3	0	1	2	2	1	2	1	1	1	1	0	1	1	3	3	3	-9	-9	-9	-9	-9	2	1	0	2	2	2	2	3	1	2	0	3	1	1	3	3	2	1	1	1	0	2	0	0	1	3	0	2	2	1	2	1	1	1	3	0	2	2	0	3	0	3	2	1	1	0	2	0	2	2	3	1	0	-9	-9	-9	-9	-9	-9	-9	-9	-9	-9	-9	-9	-9	3	2	3	3	0	2	3	0	0	3	0	3	3	2	3	2	3	2	1	1	0	0	2	2	2	0	1	0	0	0	0	1	3	0	1	1	3	1	-9	1	0	0	1	1	1	1	-9	3	3	0	0	3	2	2	2	2	3	3	0	0	2	1	1	3	1	1	2	0	-9	-9	-9	3	1	0	2	0	0	2	2	2	3	1	-9	-9	-9	-9	-9	-9	-9	-9	-9	-9	-9	-9	-9	-9	-9	-9	1	1	2	2	2	3	-9	-9	-9	-9	-9	-9	-9	-9	-9	-9	-9	-9	-9	-9	-9	-9	-9	-9	-9	-9	-9	-9	-9	-9	-9	-9	-9	-9	-9	-9	-9	-9	-9	-9	-9	-9	-9	-9	-9	3	0	1	0	2	2	2	3	2	3	3	3	2	2	1	2	2	-9	-9	-9	-9	-9	-9	-9	-9	-9	-9	1	1	0	3	3	1	1	0	1	0	2	2	1	2	1	0	3	3	3	2	3	3	1	2	2	0	0	3	2	0	3	2	3	0	0	3	2	2	3	1	3	2	3	0	1	0	0	1	3	3	3	3	0	3	3	0	3	3	0	3	3	3	0	2	1	1	0	2	2	1	2	1	1	2	1	1	1	2	-9	-9	-9	-9	-9	-9	-9	-9	-9	-9	-9	-9	-9	-9	-9	-9	-9	-9	-9	-9	-9	-9	3	1	1	1	3	0	0	3	3	1	0	3	2	2	1	-9	-9	-9	-9	-9	-9	-9	-9	-9	-9	-9	-9	-9	-9	-9	-9	-9	-9	2	2	2	3	0	1	0	1	1	2	2	0	0	3	0	1	1	0	2	1	3	1	0	0	3	2	1	1	2	3	1	3	2	3	2	3	2	0	2	0	0	3	3	2	1	0	1	3	1	1	0	-9	0	0	3	3	-9	3	0	3	1	1	1	0	0	0	-9	-9	-9	-9	-9	-9	-9	-9	-9	-9	-9	-9	-9	-9	-9	-9	-9	-9	-9	-9	-9	-9	-9	-9	-9	-9	-9	-9	3	0	1	1	2	1	1	3	1	3	0	3	2	2	-9	-9	-9	-9	-9	-9	-9	-9	-9	-9	-9	-9	-9	-9	-9	-9	-9	-9	-9	-9	1	2	1	1	1	2	0	0	1	2	2	0	3	0	3	3	0	1	0	0	-9	3	2	0	3	2	1	1	1	1	3	3	3	0	3	0	3	3	2	2	1	2	2	3	1	3	3	0	1	1	2	3	-9	-9	-9	-9	-9	-9	-9	-9	-9	-9	-9	-9	-9	-9	-9	-9	-9	-9	-9	-9	-9	-9	-9	-9	2	3	0	3	2	0	0	3	1	1	0	3	0	3	3	0	0	0	1	2	0	0	2	2	0	2	0	0	2	1	2	0	1	0	1	0	3	3	3	-9	-9	-9	-9	-9	2	2	1	3	0	3	0	3	1	0	0	0	2	0	1	1	2	3	2	1	2	2	0	2	1	0	2	2	0	1	2	0	3	0	1	-9	-9	-9	-9	-9	-9	-9	-9	-9	-9	-9	-9	-9	-9	-9	3	1	2	3	3	2	2	3	0	3	0	1	1	2	0	0	0	1	0	0	2	0	1	0	0	3	1	3	3	1	3	1	-9	-9	-9	-9	-9	-9	-9	-9	1	2	1	1	1	3	3	1	0	1	0	2	3	1	3	0	1	0	3	3	-9	-9	-9	-9	-9	-9	-9	-9	-9	-9	-9	-9	-9	0	0	0	1	1	1	1	0	1	0	2	-9	-9	-9	-9	-9	-9	-9	-9	-9	-9	-9	-9	-9	-9	-9	0	0	2	2	0	1	0	0	2	2	0	2	0	3	3	0	3	2	1	2	0	0	0	0	3	2	2	1	2	0	0	3	3	0	1	0	1	3	3	3	3	3	1	3	3	1	3
Mg40					-9	-9	-9	-9	-9	-9	-9	-9	3	1	0	1	1	0	1	0	0	0	2	1	2	3	1	1	1	3	2	2	1	2	3	2	1	3	2	2	1	0	2	0	2	1	2	3	-9	-9	0	0	0	0	3	2	1	0	3	0	2	0	2	2	2	3	1	3	0	2	1	3	-9	-9	-9	-9	-9	-9	-9	-9	-9	-9	1	3	0	3	0	1	1	3	3	2	1	0	1	0	2	1	3	2	2	0	2	1	1	2	0	0	1	3	1	1	3	3	0	3	1	0	-9	-9	-9	-9	-9	1	3	0	1	1	3	0	1	1	0	1	3	2	2	0	3	2	3	3	3	0	2	1	3	2	2	0	0	3	0	3	0	0	-9	-9	-9	-9	-9	-9	0	0	2	3	0	0	0	3	3	0	3	2	2	2	1	-9	-9	-9	-9	-9	-9	-9	-9	-9	-9	-9	-9	2	3	1	3	3	3	0	0	1	2	3	1	3	1	3	0	-9	-9	-9	-9	-9	-9	-9	-9	-9	-9	-9	-9	-9	-9	0	0	2	0	0	2	1	3	3	0	3	1	0	3	0	0	3	1	1	2	1	1	3	3	2	3	3	0	0	3	2	1	1	0	1	3	3	1	3	3	0	0	1	1	0	3	1	2	0	1	1	2	0	2	0	0	2	0	0	3	3	0	3	1	0	2	2	-9	-9	-9	-9	-9	-9	-9	-9	-9	-9	-9	-9	-9	-9	-9	2	0	0	2	1	2	0	3	2	0	1	3	1	2	1	1	0	2	1	3	1	3	1	3	0	0	3	3	1	2	2	0	2	1	1	2	2	0	2	0	1	0	0	0	2	2	0	1	2	0	3	3	0	1	2	2	-9	3	3	2	3	0	0	3	3	2	0	1	3	3	0	3	0	2	1	1	2	2	1	1	2	3	0	3	0	2	0	0	2	1	3	3	1	3	3	-9	-9	-9	-9	-9	-9	-9	-9	-9	-9	-9	-9	-9	-9	-9	-9	-9	-9	-9	-9	-9	-9	3	2	1	3	3	1	-9	-9	-9	-9	-9	-9	-9	-9	-9	-9	-9	-9	-9	-9	-9	0	1	1	1	2	1	3	3	0	1	2	2	1	2	1	1	1	1	0	1	2	3	3	3	-9	-9	-9	-9	-9	2	1	0	2	2	2	2	3	1	2	0	3	1	1	3	3	2	1	1	1	0	2	0	0	1	3	0	2	2	-9	-9	-9	1	1	3	0	2	2	0	3	0	3	2	1	1	2	2	0	2	2	3	1	0	1	3	1	1	2	2	1	1	2	2	2	2	3	3	2	3	3	0	2	3	0	0	3	2	3	3	2	-9	-9	-9	-9	-9	-9	-9	-9	-9	-9	-9	-9	1	-9	-9	-9	-9	-9	-9	-9	-9	-9	-9	-9	-9	-9	-9	-9	-9	-9	-9	-9	-9	3	3	0	0	3	2	2	2	2	3	3	0	0	2	1	1	3	1	-9	-9	-9	1	1	1	-9	-9	-9	-9	-9	-9	-9	-9	-9	-9	-9	-9	-9	-9	-9	-9	-9	-9	-9	-9	-9	-9	-9	-9	-9	-9	-9	-9	-9	-9	-9	-9	-9	1	3	1	0	0	0	1	3	0	0	3	2	3	0	0	0	0	3	3	1	1	3	1	0	3	3	2	0	3	1	3	3	2	0	3	0	3	3	2	3	0	1	0	2	2	2	3	2	3	3	1	2	2	1	2	2	-9	-9	-9	-9	-9	-9	-9	-9	-9	-9	1	1	0	3	3	1	1	0	1	0	2	2	1	2	1	0	3	3	3	2	3	3	1	2	2	0	0	3	2	0	3	2	3	0	0	3	2	2	3	1	3	2	3	0	1	0	0	1	3	3	3	3	0	3	3	0	3	3	0	3	3	3	0	2	1	1	0	2	2	1	2	1	1	2	1	1	1	2	-9	-9	-9	-9	-9	-9	-9	-9	-9	-9	-9	-9	-9	-9	-9	-9	-9	-9	-9	-9	-9	-9	3	1	1	1	3	0	0	3	3	1	0	3	2	2	1	-9	-9	-9	-9	-9	-9	-9	-9	-9	-9	-9	-9	-9	-9	-9	-9	-9	-9	2	2	2	3	0	1	0	1	1	2	2	0	0	3	0	1	1	0	2	1	3	1	0	0	3	2	1	1	2	3	1	3	2	3	2	3	2	0	2	0	0	3	3	2	1	0	1	3	1	1	0	-9	0	0	3	3	2	1	0	3	1	1	1	0	0	0	3	1	3	0	1	2	0	3	3	0	0	-9	-9	-9	-9	-9	-9	-9	-9	-9	-9	-9	-9	-9	-9	-9	-9	-9	3	0	1	1	2	1	1	3	1	3	0	3	2	2	-9	-9	2	1	0	1	1	1	2	0	1	1	-9	-9	-9	-9	-9	-9	-9	-9	1	2	1	1	1	2	0	0	1	2	2	0	3	0	3	3	0	1	0	0	-9	3	2	0	3	2	1	1	1	1	3	3	3	0	3	0	3	3	2	3	1	2	2	3	1	3	3	0	1	1	2	3	-9	-9	-9	-9	-9	-9	-9	-9	-9	-9	-9	-9	-9	-9	-9	-9	-9	-9	-9	-9	-9	2	1	1	2	3	0	3	2	0	0	3	1	1	0	3	0	3	3	0	0	2	1	2	0	0	2	2	0	2	0	0	2	1	2	0	1	0	1	0	3	3	3	-9	-9	-9	-9	-9	2	2	1	3	0	3	0	3	1	0	2	3	2	0	2	1	2	3	2	1	2	2	0	2	1	0	2	2	0	1	2	0	3	0	1	0	1	3	1	0	1	1	1	2	2	2	1	2	0	3	3	1	2	3	3	2	2	3	0	3	0	1	1	2	2	2	3	1	2	2	-9	-9	-9	-9	-9	-9	-9	-9	-9	-9	-9	-9	3	1	3	1	1	1	3	1	1	2	1	1	1	3	3	1	0	1	0	2	3	1	3	0	1	0	3	3	-9	-9	-9	-9	-9	-9	-9	-9	-9	-9	-9	-9	-9	0	0	0	1	1	1	1	0	1	0	2	1	3	-9	-9	-9	-9	-9	-9	-9	-9	-9	-9	-9	-9	-9	0	0	2	2	0	1	0	0	2	2	1	2	0	3	3	0	3	2	1	2	0	0	0	0	3	2	2	1	2	0	0	3	3	0	1	0	1	3	3	3	3	3	1	3	3	1	3
Mg40					-9	-9	-9	-9	-9	-9	-9	-9	3	1	0	1	1	0	1	0	0	0	2	1	2	3	1	1	1	3	2	2	1	2	3	2	1	3	2	2	1	0	2	0	2	1	2	3	-9	-9	0	0	0	0	3	2	1	0	3	0	2	0	2	2	2	3	1	3	0	2	1	3	-9	-9	-9	-9	-9	-9	-9	-9	-9	-9	1	3	0	3	0	1	1	3	3	2	1	0	1	0	2	1	3	2	2	0	2	1	1	2	0	0	1	3	1	1	3	3	0	3	1	0	-9	-9	-9	-9	-9	1	3	0	1	1	3	0	1	1	0	1	3	2	2	0	3	2	0	3	3	0	2	1	3	2	0	0	0	3	0	3	0	0	-9	-9	-9	-9	-9	-9	0	0	2	3	0	0	0	3	3	0	3	2	2	2	1	-9	-9	-9	-9	-9	-9	-9	-9	-9	-9	-9	-9	2	3	1	3	3	3	0	0	1	2	3	1	3	1	3	0	-9	-9	-9	-9	-9	-9	-9	-9	-9	-9	-9	-9	-9	-9	0	0	2	0	0	2	1	3	3	0	3	1	0	3	0	0	3	1	1	2	1	1	3	3	2	3	3	0	0	3	2	1	1	0	1	3	3	1	3	3	0	0	1	1	0	3	1	2	0	1	1	2	0	2	0	0	2	0	0	3	3	0	3	1	0	2	2	-9	-9	-9	-9	-9	-9	-9	-9	-9	-9	-9	-9	-9	-9	-9	2	0	0	2	1	2	0	3	2	0	1	3	1	2	1	1	0	2	1	3	1	3	1	3	0	0	3	3	1	2	0	0	2	1	1	2	2	0	2	0	1	0	0	0	2	2	0	1	2	0	3	3	0	1	2	2	-9	3	3	2	3	0	0	3	3	2	0	1	3	3	0	3	0	2	1	1	2	2	1	1	2	3	0	3	0	2	0	0	2	1	3	3	1	3	3	-9	-9	-9	-9	-9	-9	-9	-9	-9	-9	-9	-9	-9	-9	-9	-9	-9	-9	-9	-9	-9	-9	3	2	3	3	0	1	-9	-9	-9	-9	-9	-9	-9	-9	-9	-9	-9	-9	-9	-9	-9	0	1	1	1	2	1	3	3	0	1	2	2	1	2	1	1	1	1	0	1	1	3	3	3	-9	-9	-9	-9	-9	2	1	0	2	2	2	2	3	1	2	0	3	1	1	3	3	2	1	1	1	0	2	0	0	1	3	0	2	2	-9	-9	-9	1	1	3	0	2	2	0	3	0	3	2	1	1	2	2	0	2	2	3	1	0	1	3	1	1	2	2	1	1	2	2	2	2	3	3	2	3	3	0	2	3	0	0	3	2	3	3	2	-9	-9	-9	-9	-9	-9	-9	-9	-9	-9	-9	-9	1	-9	-9	-9	-9	-9	-9	-9	-9	-9	-9	-9	-9	-9	-9	-9	-9	-9	-9	-9	-9	3	3	0	0	3	2	2	2	2	3	3	0	0	2	1	1	3	1	-9	-9	-9	1	1	1	-9	-9	-9	-9	-9	-9	-9	-9	-9	-9	-9	-9	-9	-9	-9	-9	-9	-9	-9	-9	-9	-9	-9	-9	-9	-9	-9	-9	-9	-9	-9	-9	-9	1	3	1	0	0	0	1	3	0	0	3	2	3	0	0	0	0	3	3	1	1	3	0	0	3	3	2	0	3	1	3	3	2	0	3	0	3	3	2	3	0	1	0	2	2	2	3	2	3	3	1	2	2	1	2	2	-9	-9	-9	-9	-9	-9	-9	-9	-9	-9	1	1	0	3	3	1	1	0	1	0	2	2	1	2	1	0	3	3	3	2	3	3	1	2	2	0	0	3	2	0	3	2	3	0	0	3	2	2	3	1	3	2	3	0	1	0	0	1	3	3	3	3	0	3	3	0	3	3	0	3	3	3	0	2	1	1	0	2	2	1	2	1	1	2	1	1	1	2	-9	-9	-9	-9	-9	-9	-9	-9	-9	-9	-9	-9	-9	-9	-9	-9	-9	-9	-9	-9	-9	-9	3	1	1	1	3	0	0	3	3	1	0	3	2	2	1	-9	-9	-9	-9	-9	-9	-9	-9	-9	-9	-9	-9	-9	-9	-9	-9	-9	-9	2	2	2	3	0	1	0	1	1	2	2	0	0	3	0	1	1	0	2	1	3	1	0	0	3	2	1	1	2	3	1	3	2	3	2	3	2	0	2	0	0	3	3	2	1	0	1	3	1	1	0	-9	0	0	3	3	2	1	0	3	1	1	1	0	0	0	3	1	3	0	1	2	0	3	3	0	0	-9	-9	-9	-9	-9	-9	-9	-9	-9	-9	-9	-9	-9	-9	-9	-9	-9	3	0	1	1	2	1	1	3	1	3	0	3	2	2	-9	-9	2	3	0	1	1	1	2	0	1	1	-9	-9	-9	-9	-9	-9	-9	-9	1	2	1	1	1	2	0	0	1	2	2	0	3	0	3	3	0	1	0	0	-9	3	2	0	3	2	1	1	1	1	3	3	3	0	3	0	3	3	2	3	1	2	2	3	1	3	3	0	1	1	2	3	-9	-9	-9	-9	-9	-9	-9	-9	-9	-9	-9	-9	-9	-9	-9	-9	-9	-9	-9	-9	-9	2	1	1	2	3	0	3	2	0	0	3	1	1	0	3	0	3	3	0	0	0	1	2	0	0	2	2	0	2	0	0	2	1	2	0	1	0	1	0	3	3	3	-9	-9	-9	-9	-9	2	2	1	3	0	3	0	3	1	0	0	0	2	0	1	3	2	3	2	1	2	2	0	2	1	0	2	2	0	1	2	0	3	0	1	0	1	3	1	0	1	1	1	2	2	2	1	2	0	3	3	1	2	3	3	2	2	3	0	3	0	1	1	2	0	0	0	1	0	0	-9	-9	-9	-9	-9	-9	-9	-9	-9	-9	-9	-9	3	1	3	1	1	1	3	1	1	2	1	1	1	3	3	1	0	1	0	2	3	1	3	0	1	0	3	3	-9	-9	-9	-9	-9	-9	-9	-9	-9	-9	-9	-9	-9	0	0	0	1	1	1	1	0	1	0	2	1	3	-9	-9	-9	-9	-9	-9	-9	-9	-9	-9	-9	-9	-9	0	0	2	2	0	1	0	0	2	2	1	2	0	3	3	0	3	2	1	2	0	0	0	0	3	2	2	1	2	0	0	3	3	0	1	0	1	3	3	3	3	3	1	3	3	1	3
Mg41					-9	-9	-9	-9	-9	-9	-9	-9	3	1	0	1	1	0	1	0	0	0	2	1	2	3	1	1	1	3	2	-9	-9	-9	-9	-9	-9	-9	2	2	1	0	2	0	2	1	2	3	3	2	0	0	0	0	3	2	1	0	3	0	2	0	2	2	2	3	1	3	0	2	1	3	-9	-9	1	1	3	2	0	0	0	1	1	3	0	3	0	1	1	3	3	2	1	0	1	0	2	1	3	2	2	0	2	1	1	-9	-9	-9	-9	-9	-9	-9	-9	-9	-9	-9	-9	-9	-9	-9	-9	-9	-9	1	3	0	1	1	3	0	1	1	0	1	3	2	2	-9	3	2	3	3	3	0	2	1	3	2	2	0	0	3	0	3	0	0	-9	-9	-9	-9	-9	-9	0	0	2	3	0	0	0	3	3	0	3	2	2	1	1	-9	-9	-9	-9	-9	-9	-9	-9	-9	-9	-9	-9	-9	-9	-9	-9	-9	-9	-9	-9	-9	-9	-9	-9	-9	-9	-9	-9	-9	-9	-9	-9	-9	-9	-9	-9	-9	-9	-9	-9	-9	-9	0	0	2	0	0	2	1	3	3	0	3	1	0	3	0	0	3	1	1	-9	-9	-9	-9	-9	-9	-9	-9	-9	-9	-9	-9	-9	-9	-9	-9	-9	-9	-9	-9	-9	-9	-9	1	1	0	3	1	2	0	1	1	2	1	2	0	0	2	0	1	3	3	0	3	1	0	2	2	-9	-9	-9	-9	-9	-9	-9	-9	-9	-9	-9	-9	-9	-9	-9	2	0	0	2	1	2	0	3	2	0	1	3	1	2	1	1	0	2	1	-9	-9	-9	-9	-9	-9	-9	-9	-9	-9	-9	-9	-9	-9	-9	-9	-9	-9	-9	-9	-9	-9	-9	-9	-9	-9	-9	-9	-9	-9	-9	-9	-9	-9	-9	-9	-9	-9	-9	-9	-9	-9	0	0	3	3	2	0	1	3	3	0	3	0	2	1	1	2	2	1	1	2	3	0	3	0	2	0	0	2	1	3	3	1	3	3	-9	-9	-9	-9	-9	-9	-9	-9	-9	-9	-9	-9	-9	-9	-9	-9	-9	-9	-9	-9	-9	-9	-9	-9	-9	-9	-9	-9	-9	-9	-9	-9	-9	-9	-9	-9	-9	-9	-9	-9	-9	-9	-9	0	1	1	1	2	1	3	3	0	1	2	2	1	2	1	1	1	1	0	1	1	3	3	3	3	1	2	2	0	2	1	0	2	2	2	2	3	1	2	0	3	1	1	3	3	2	1	1	1	0	2	0	0	1	3	0	2	2	-9	-9	-9	1	1	3	0	2	2	0	3	0	3	2	1	1	2	2	0	2	2	3	1	0	1	3	1	1	2	2	1	1	2	2	2	2	3	3	2	3	1	0	2	3	0	0	3	2	3	3	2	3	2	3	2	1	1	0	0	-9	-9	-9	-9	1	0	0	0	0	1	3	0	1	1	3	1	1	1	0	0	1	1	1	1	0	3	3	0	0	3	2	2	2	2	3	3	0	0	2	1	1	3	1	-9	-9	-9	1	1	1	3	1	0	2	0	0	2	2	2	-9	1	-9	-9	-9	-9	-9	-9	-9	-9	-9	-9	-9	-9	-9	-9	-9	-9	-9	-9	-9	-9	-9	-9	-9	-9	-9	-9	-9	-9	-9	-9	-9	-9	-9	-9	-9	-9	-9	-9	-9	-9	-9	-9	-9	-9	-9	0	3	3	2	0	3	1	3	3	2	0	3	0	3	3	2	3	0	1	0	2	2	2	3	2	3	3	1	2	2	1	2	2	-9	-9	-9	-9	-9	-9	-9	-9	-9	-9	-9	-9	-9	-9	-9	-9	-9	-9	-9	-9	-9	-9	-9	-9	1	0	3	3	3	2	3	3	1	2	2	0	0	3	2	0	3	2	3	0	0	3	2	2	3	1	3	2	3	0	1	0	0	1	3	3	3	3	0	3	3	0	3	3	0	3	3	3	0	2	1	1	0	2	2	1	2	1	1	2	1	1	1	2	-9	-9	-9	-9	-9	-9	-9	-9	-9	-9	-9	-9	-9	-9	-9	-9	-9	-9	-9	-9	-9	-9	3	1	1	1	3	0	0	3	3	1	0	3	2	2	1	-9	-9	-9	-9	-9	-9	-9	-9	-9	-9	-9	-9	-9	-9	-9	-9	-9	-9	2	2	2	3	0	2	0	1	1	2	2	0	-9	3	0	1	1	0	2	1	3	1	0	0	3	2	1	1	2	3	1	3	2	3	2	3	2	0	2	0	0	3	-9	-9	-9	-9	-9	-9	-9	-9	-9	-9	-9	-9	-9	-9	-9	-9	-9	-9	-9	-9	-9	-9	-9	-9	3	1	3	1	1	2	0	3	3	0	0	-9	-9	-9	-9	-9	-9	-9	-9	-9	-9	-9	-9	-9	-9	-9	-9	-9	3	0	1	1	2	1	1	3	1	3	0	3	2	2	1	0	2	1	0	1	1	1	2	0	1	1	-9	-9	-9	-9	-9	-9	-9	-9	1	2	1	1	1	2	0	0	1	2	2	0	3	0	3	3	0	1	0	0	-9	3	2	0	3	2	1	1	1	1	3	3	3	0	3	0	3	3	2	2	1	2	2	3	1	3	3	0	1	1	2	3	-9	-9	-9	-9	-9	-9	-9	-9	-9	-9	-9	-9	-9	-9	-9	-9	-9	-9	-9	-9	-9	2	1	1	2	3	0	3	2	2	0	3	1	1	0	3	0	3	3	0	0	0	1	2	0	0	2	2	0	2	0	0	2	1	2	0	1	0	1	0	3	3	3	1	2	0	3	0	2	2	1	3	0	3	0	3	1	0	0	3	2	0	2	3	2	3	2	1	2	2	0	2	1	0	2	2	0	-9	-9	-9	-9	-9	-9	-9	-9	-9	-9	-9	-9	-9	-9	-9	-9	-9	-9	-9	-9	-9	3	1	2	3	3	2	2	3	0	3	0	1	1	2	2	2	3	1	2	2	2	0	1	0	0	3	1	3	3	1	3	1	-9	-9	-9	-9	-9	-9	-9	-9	1	2	1	1	1	3	3	1	0	1	0	2	3	1	3	0	1	0	3	3	-9	-9	-9	-9	-9	-9	-9	-9	-9	-9	-9	-9	-9	0	0	0	1	1	1	1	0	1	0	2	-9	-9	-9	-9	-9	-9	-9	-9	-9	-9	-9	-9	-9	-9	-9	0	0	2	2	0	1	0	0	2	2	1	2	0	3	3	0	3	2	1	2	0	0	0	0	3	2	2	1	2	0	0	3	3	0	1	0	1	3	3	3	3	3	1	3	3	1	3
Mg41					-9	-9	-9	-9	-9	-9	-9	-9	3	1	0	1	1	0	1	0	0	0	2	1	2	3	1	1	1	3	2	-9	-9	-9	-9	-9	-9	-9	2	2	1	0	2	0	2	1	2	3	3	2	0	0	0	0	3	2	1	0	3	0	2	0	2	2	2	3	1	3	0	2	1	3	-9	-9	1	1	3	2	0	0	0	1	1	3	0	3	0	1	1	3	3	2	1	0	1	0	2	1	3	2	2	0	2	1	1	-9	-9	-9	-9	-9	-9	-9	-9	-9	-9	-9	-9	-9	-9	-9	-9	-9	-9	1	3	0	1	1	3	0	1	1	0	1	3	2	2	-9	3	2	0	3	3	0	2	1	3	2	0	0	0	3	0	3	0	0	-9	-9	-9	-9	-9	-9	0	0	2	3	0	0	0	3	3	0	3	2	2	1	1	-9	-9	-9	-9	-9	-9	-9	-9	-9	-9	-9	-9	-9	-9	-9	-9	-9	-9	-9	-9	-9	-9	-9	-9	-9	-9	-9	-9	-9	-9	-9	-9	-9	-9	-9	-9	-9	-9	-9	-9	-9	-9	0	0	2	0	0	2	1	3	3	0	3	1	0	3	0	0	3	1	1	-9	-9	-9	-9	-9	-9	-9	-9	-9	-9	-9	-9	-9	-9	-9	-9	-9	-9	-9	-9	-9	-9	-9	1	1	0	3	1	2	0	1	1	2	0	2	0	0	2	0	0	3	3	0	3	1	0	2	2	-9	-9	-9	-9	-9	-9	-9	-9	-9	-9	-9	-9	-9	-9	-9	2	0	0	2	1	2	0	3	2	0	1	3	1	2	1	1	0	2	1	-9	-9	-9	-9	-9	-9	-9	-9	-9	-9	-9	-9	-9	-9	-9	-9	-9	-9	-9	-9	-9	-9	-9	-9	-9	-9	-9	-9	-9	-9	-9	-9	-9	-9	-9	-9	-9	-9	-9	-9	-9	-9	0	0	3	3	2	0	1	3	3	0	3	0	2	1	1	2	2	1	3	2	3	0	3	0	2	0	0	2	1	3	3	1	3	3	-9	-9	-9	-9	-9	-9	-9	-9	-9	-9	-9	-9	-9	-9	-9	-9	-9	-9	-9	-9	-9	-9	-9	-9	-9	-9	-9	-9	-9	-9	-9	-9	-9	-9	-9	-9	-9	-9	-9	-9	-9	-9	-9	0	1	1	1	2	1	3	3	0	1	2	2	1	2	1	1	1	1	0	1	1	3	3	3	3	1	2	2	0	2	1	0	2	2	2	2	3	1	2	0	3	1	1	3	3	2	1	1	1	0	2	0	0	1	3	0	2	2	-9	-9	-9	1	1	3	0	2	2	0	3	0	3	2	1	1	2	2	0	2	2	3	1	0	1	0	1	1	2	2	1	1	2	2	2	2	3	3	2	3	3	0	2	3	0	0	3	0	3	3	2	3	2	3	2	1	1	0	0	-9	-9	-9	-9	1	0	0	0	0	1	3	0	1	1	3	1	1	1	0	0	1	1	1	1	0	3	3	0	0	3	2	2	2	2	3	3	0	0	2	1	1	3	1	-9	-9	-9	1	1	1	3	1	0	2	0	0	3	2	2	-9	1	-9	-9	-9	-9	-9	-9	-9	-9	-9	-9	-9	-9	-9	-9	-9	-9	-9	-9	-9	-9	-9	-9	-9	-9	-9	-9	-9	-9	-9	-9	-9	-9	-9	-9	-9	-9	-9	-9	-9	-9	-9	-9	-9	-9	-9	0	3	3	2	0	3	1	3	3	2	0	3	0	3	3	2	3	0	1	0	2	2	2	3	2	3	3	3	2	2	1	2	2	-9	-9	-9	-9	-9	-9	-9	-9	-9	-9	-9	-9	-9	-9	-9	-9	-9	-9	-9	-9	-9	-9	-9	-9	1	0	3	3	3	2	3	3	1	2	2	0	0	3	2	0	3	2	3	0	0	3	2	2	3	1	3	2	3	0	1	0	0	1	3	3	3	3	0	3	3	0	3	3	0	3	3	3	0	2	1	1	0	2	2	1	2	1	1	2	1	1	1	2	-9	-9	-9	-9	-9	-9	-9	-9	-9	-9	-9	-9	-9	-9	-9	-9	-9	-9	-9	-9	-9	-9	3	1	1	1	3	0	0	3	3	1	0	3	2	2	1	-9	-9	-9	-9	-9	-9	-9	-9	-9	-9	-9	-9	-9	-9	-9	-9	-9	-9	2	2	2	3	0	1	0	1	1	2	2	0	-9	3	0	1	1	0	2	1	3	1	0	0	3	2	1	1	2	3	1	3	2	3	2	3	2	0	2	0	0	3	-9	-9	-9	-9	-9	-9	-9	-9	-9	-9	-9	-9	-9	-9	-9	-9	-9	-9	-9	-9	-9	-9	-9	-9	3	1	3	0	1	2	0	3	3	0	0	-9	-9	-9	-9	-9	-9	-9	-9	-9	-9	-9	-9	-9	-9	-9	-9	-9	3	0	1	1	2	1	1	3	1	3	0	3	2	2	1	0	2	3	0	1	1	1	2	0	1	1	-9	-9	-9	-9	-9	-9	-9	-9	1	2	1	1	1	2	0	0	1	2	2	0	3	0	3	3	0	1	0	0	-9	3	2	0	3	2	1	1	1	1	3	3	3	0	3	0	3	3	2	2	1	2	2	3	1	3	3	0	1	1	2	3	-9	-9	-9	-9	-9	-9	-9	-9	-9	-9	-9	-9	-9	-9	-9	-9	-9	-9	-9	-9	-9	2	1	1	2	3	0	3	2	2	0	3	1	1	0	3	0	3	3	0	0	0	1	2	0	0	2	2	0	2	0	0	2	1	2	0	1	0	1	0	3	3	3	1	2	0	3	0	2	2	1	3	0	3	0	3	1	0	0	3	2	0	2	3	2	0	2	1	2	2	0	2	1	0	2	2	0	-9	-9	-9	-9	-9	-9	-9	-9	-9	-9	-9	-9	-9	-9	-9	-9	-9	-9	-9	-9	-9	3	1	2	3	3	2	2	3	0	3	0	1	1	2	0	0	0	1	0	0	2	0	1	0	0	3	1	3	3	1	3	1	-9	-9	-9	-9	-9	-9	-9	-9	1	2	1	1	1	3	3	1	0	1	0	2	3	1	3	0	1	0	3	3	-9	-9	-9	-9	-9	-9	-9	-9	-9	-9	-9	-9	-9	0	0	0	1	1	1	1	0	1	0	2	-9	-9	-9	-9	-9	-9	-9	-9	-9	-9	-9	-9	-9	-9	-9	0	0	2	2	0	1	0	0	2	2	1	2	0	3	3	0	3	2	1	2	0	0	0	0	3	2	2	1	2	0	0	3	3	0	1	0	1	3	3	3	3	3	1	3	3	1	3
Mg57					2	1	-9	-9	-9	-9	-9	-9	3	1	0	1	1	2	1	0	0	0	2	1	2	3	1	1	1	3	2	2	1	2	3	2	1	3	-9	-9	-9	-9	-9	-9	-9	-9	-9	-9	3	2	0	0	0	0	3	2	1	0	3	0	2	0	2	2	2	3	1	3	0	2	1	3	3	1	-9	-9	-9	-9	-9	-9	-9	-9	1	3	0	1	0	1	1	3	3	2	1	0	1	0	2	1	3	2	2	0	2	1	1	2	0	0	1	3	1	1	3	3	0	3	1	0	0	3	1	3	0	1	3	0	1	1	3	0	1	1	0	1	3	2	2	0	3	2	3	3	3	0	2	1	3	2	2	0	0	3	0	3	0	0	-9	-9	-9	-9	-9	-9	0	0	2	3	0	0	0	3	3	0	3	2	2	2	1	-9	-9	-9	-9	-9	-9	-9	-9	-9	-9	-9	-9	2	3	1	3	3	3	0	0	1	2	3	1	3	1	3	0	-9	-9	-9	-9	-9	-9	-9	-9	-9	-9	-9	-9	-9	-9	0	0	2	0	0	2	1	3	3	0	3	1	0	3	0	0	3	1	1	2	-9	1	3	3	2	3	3	0	0	3	2	1	1	0	1	3	3	1	3	3	0	0	1	1	0	3	1	2	0	1	1	2	0	2	0	0	2	0	0	3	3	0	3	1	0	2	2	-9	-9	-9	-9	-9	-9	-9	-9	-9	-9	-9	-9	-9	-9	-9	2	0	0	2	1	2	0	3	2	0	1	3	1	2	1	1	0	2	1	3	1	3	1	3	0	0	3	3	1	2	0	0	2	1	1	2	2	1	2	0	1	0	0	0	2	2	0	1	2	0	3	3	0	1	2	2	-9	3	3	2	3	0	0	3	3	2	0	1	3	3	0	3	0	2	1	1	2	2	1	1	2	3	0	3	0	2	0	0	2	1	3	3	1	3	3	-9	-9	-9	-9	-9	-9	-9	-9	-9	-9	-9	-9	-9	-9	-9	-9	-9	-9	-9	-9	-9	-9	3	2	1	3	3	1	-9	-9	-9	-9	-9	-9	-9	-9	-9	-9	-9	-9	-9	-9	-9	0	1	1	1	2	1	3	3	0	1	2	2	1	2	1	1	1	1	0	1	2	3	3	3	-9	-9	-9	-9	-9	2	1	0	2	2	2	2	3	1	2	0	3	1	1	3	3	2	1	1	1	0	2	0	0	1	3	0	2	2	-9	-9	-9	1	1	3	0	2	2	0	3	0	3	2	1	1	2	2	0	2	2	3	1	0	-9	-9	-9	-9	-9	-9	-9	-9	-9	-9	-9	-9	-9	3	2	3	3	0	2	3	0	0	3	2	3	3	2	3	2	3	2	1	1	0	0	2	2	2	0	1	0	0	0	0	1	3	0	1	1	3	1	1	1	0	0	1	1	1	1	0	3	3	0	0	3	2	2	2	2	3	3	0	0	2	1	1	3	1	1	2	0	1	1	1	3	1	-9	-9	-9	-9	-9	-9	-9	-9	-9	-9	-9	-9	-9	-9	-9	-9	-9	-9	-9	-9	-9	-9	-9	-9	-9	-9	-9	-9	-9	-9	-9	1	3	1	0	0	0	1	3	0	0	3	2	3	0	0	0	0	3	3	1	1	3	0	0	3	3	2	0	3	1	3	3	2	2	3	0	1	3	2	3	0	1	0	2	2	2	3	2	3	3	3	2	2	1	2	2	-9	-9	-9	-9	-9	-9	-9	-9	-9	-9	1	1	0	3	3	1	1	0	1	0	2	2	1	2	1	0	3	3	3	2	3	3	1	2	2	0	0	3	2	0	3	2	3	0	0	3	2	2	3	1	3	2	3	0	1	0	0	1	3	3	3	3	0	3	3	0	3	3	0	3	3	3	0	2	1	1	0	2	2	1	2	1	1	2	1	1	1	2	-9	-9	-9	-9	-9	-9	-9	-9	-9	-9	-9	-9	-9	-9	-9	-9	-9	-9	-9	-9	-9	-9	-9	-9	-9	-9	-9	-9	-9	-9	-9	-9	-9	-9	-9	-9	-9	-9	-9	-9	-9	-9	-9	-9	-9	-9	-9	-9	-9	-9	-9	-9	-9	-9	-9	2	2	2	3	0	2	0	1	1	2	2	0	0	3	0	1	1	0	2	1	3	1	0	0	3	2	1	1	2	3	1	3	2	3	2	3	2	2	2	0	0	3	-9	-9	-9	-9	-9	-9	-9	-9	-9	-9	-9	-9	-9	-9	-9	-9	-9	-9	-9	-9	-9	-9	-9	-9	3	1	3	1	1	2	0	3	3	0	0	-9	-9	-9	-9	-9	-9	-9	-9	-9	-9	-9	-9	-9	-9	-9	-9	-9	3	0	1	1	2	1	1	3	1	3	0	3	2	2	-9	-9	2	1	0	1	1	1	2	0	1	1	0	1	2	3	3	3	0	0	1	2	1	1	1	2	0	0	1	2	2	0	3	0	3	3	0	1	0	0	-9	3	2	0	3	2	1	1	1	1	3	3	3	0	3	0	3	3	2	2	1	2	2	3	1	3	3	0	1	1	2	3	-9	-9	-9	-9	-9	-9	-9	-9	-9	-9	-9	-9	-9	-9	-9	-9	-9	-9	-9	-9	-9	2	1	1	2	3	0	3	2	2	0	3	1	1	0	3	0	3	3	0	0	0	1	2	0	0	2	2	0	2	0	0	2	1	2	0	1	0	1	0	3	3	3	-9	-9	-9	-9	-9	2	2	1	3	0	3	0	3	1	0	0	3	2	0	2	3	2	0	2	1	2	2	0	2	1	0	2	2	0	1	2	0	3	0	1	0	1	3	1	0	-9	1	1	2	2	2	1	2	0	3	3	1	2	3	3	2	2	3	0	3	0	1	1	2	2	2	3	1	2	2	2	0	1	0	1	3	1	3	3	1	3	1	3	1	3	1	2	1	1	1	1	2	1	1	1	3	3	1	0	1	0	2	3	1	3	0	1	0	3	3	-9	-9	-9	-9	-9	-9	-9	-9	-9	-9	-9	-9	-9	0	0	3	1	1	1	1	0	1	0	2	-9	-9	-9	-9	-9	-9	-9	-9	-9	-9	-9	-9	-9	-9	-9	0	0	2	2	0	1	0	0	2	2	1	2	0	3	3	0	3	2	1	2	0	0	0	0	3	2	2	1	2	0	0	3	3	0	1	0	1	3	3	3	3	3	1	3	3	1	3
Mg57					2	1	-9	-9	-9	-9	-9	-9	3	1	0	1	1	0	1	0	0	0	2	1	2	3	1	1	1	3	2	2	1	2	3	2	1	3	-9	-9	-9	-9	-9	-9	-9	-9	-9	-9	3	2	0	0	0	0	3	2	1	0	3	0	2	0	2	2	2	3	1	3	0	2	1	3	3	1	-9	-9	-9	-9	-9	-9	-9	-9	1	3	0	3	0	1	1	3	3	2	1	0	1	0	2	1	3	2	2	0	2	1	1	2	0	0	1	3	1	1	3	3	0	3	1	0	0	3	1	3	0	1	3	0	1	1	3	0	1	1	0	1	3	2	2	0	3	2	0	3	3	0	2	1	3	2	0	0	0	3	0	3	0	0	-9	-9	-9	-9	-9	-9	0	0	2	3	0	0	0	3	3	0	3	2	2	2	1	-9	-9	-9	-9	-9	-9	-9	-9	-9	-9	-9	-9	2	3	1	3	3	3	0	0	1	2	3	1	3	1	3	0	-9	-9	-9	-9	-9	-9	-9	-9	-9	-9	-9	-9	-9	-9	0	0	2	0	0	2	1	3	3	0	3	1	0	3	0	0	3	1	1	2	-9	1	3	3	2	3	3	0	0	3	2	1	1	0	1	3	3	1	3	3	0	0	1	1	0	3	1	2	0	1	1	2	0	2	0	0	1	0	0	3	3	0	3	1	0	2	2	-9	-9	-9	-9	-9	-9	-9	-9	-9	-9	-9	-9	-9	-9	-9	2	0	0	2	1	2	0	3	2	0	1	3	1	2	1	1	0	2	1	3	1	3	1	3	0	0	3	3	1	2	0	0	2	1	1	2	2	0	2	0	1	0	0	0	2	2	0	1	2	0	3	3	0	1	2	2	-9	3	3	2	3	0	0	3	3	2	0	1	3	3	0	3	0	2	1	1	2	2	1	1	2	3	0	3	0	2	0	0	2	1	3	3	1	3	3	-9	-9	-9	-9	-9	-9	-9	-9	-9	-9	-9	-9	-9	-9	-9	-9	-9	-9	-9	-9	-9	-9	3	2	3	3	0	1	-9	-9	-9	-9	-9	-9	-9	-9	-9	-9	-9	-9	-9	-9	-9	0	1	1	1	2	1	3	3	0	1	2	2	1	2	1	1	1	1	0	1	1	3	3	3	-9	-9	-9	-9	-9	2	1	0	2	2	2	2	3	1	2	0	3	1	1	3	3	2	1	1	1	0	2	0	0	1	3	0	2	2	-9	-9	-9	1	1	3	0	2	2	0	3	0	3	2	1	1	0	2	0	2	2	3	1	0	-9	-9	-9	-9	-9	-9	-9	-9	-9	-9	-9	-9	-9	3	2	3	3	0	2	3	0	0	3	2	3	3	2	3	2	3	2	1	1	0	0	0	2	2	0	1	0	0	0	0	1	3	0	1	1	3	1	1	1	0	0	1	1	1	1	0	3	3	0	0	3	2	2	2	2	3	3	0	0	2	1	1	3	1	1	2	0	3	1	1	3	1	-9	-9	-9	-9	-9	-9	-9	-9	-9	-9	-9	-9	-9	-9	-9	-9	-9	-9	-9	-9	-9	-9	-9	-9	-9	-9	-9	-9	-9	-9	-9	1	3	1	0	0	0	1	3	0	0	3	2	3	0	0	0	0	3	3	1	1	3	0	0	3	3	2	0	3	1	3	3	2	0	3	0	3	3	2	3	0	1	0	2	2	2	3	2	3	3	3	2	2	1	2	2	-9	-9	-9	-9	-9	-9	-9	-9	-9	-9	1	1	0	3	3	1	1	0	1	0	2	2	1	2	1	0	3	3	3	2	3	3	1	2	2	0	0	3	2	0	3	2	3	0	0	3	2	2	3	1	3	2	3	0	1	0	0	1	3	3	3	3	0	3	3	0	3	3	0	3	3	3	0	2	1	1	0	2	2	1	2	1	1	2	1	1	1	2	-9	-9	-9	-9	-9	-9	-9	-9	-9	-9	-9	-9	-9	-9	-9	-9	-9	-9	-9	-9	-9	-9	-9	-9	-9	-9	-9	-9	-9	-9	-9	-9	-9	-9	-9	-9	-9	-9	-9	-9	-9	-9	-9	-9	-9	-9	-9	-9	-9	-9	-9	-9	-9	-9	-9	2	2	2	3	0	1	0	1	1	2	2	0	0	3	0	1	1	0	2	1	3	1	0	0	3	2	1	1	2	3	1	3	2	3	2	3	2	0	0	0	0	3	-9	-9	-9	-9	-9	-9	-9	-9	-9	-9	-9	-9	-9	-9	-9	-9	-9	-9	-9	-9	-9	-9	-9	-9	3	1	3	1	1	2	0	3	3	0	0	-9	-9	-9	-9	-9	-9	-9	-9	-9	-9	-9	-9	-9	-9	-9	-9	-9	3	0	1	1	2	1	1	3	1	3	0	3	2	2	-9	-9	2	1	0	1	1	1	2	0	1	1	0	3	2	3	3	3	0	0	1	2	1	1	1	2	0	0	1	2	2	0	3	0	3	3	0	1	0	0	-9	3	2	0	3	2	1	1	1	1	3	3	3	0	3	0	3	3	2	2	1	2	0	3	1	3	3	0	1	1	2	3	-9	-9	-9	-9	-9	-9	-9	-9	-9	-9	-9	-9	-9	-9	-9	-9	-9	-9	-9	-9	-9	0	1	1	2	3	0	3	2	2	0	3	1	1	0	3	0	3	3	0	0	0	1	2	0	0	2	2	0	2	0	0	2	1	2	0	1	0	1	0	3	3	3	-9	-9	-9	-9	-9	2	2	1	3	0	3	0	3	1	0	0	0	2	0	2	3	2	0	2	1	2	2	0	2	1	0	2	2	0	1	2	0	3	0	1	0	1	3	1	0	-9	1	1	2	2	2	1	2	0	3	3	1	2	3	3	2	2	3	0	3	0	1	1	2	0	0	0	1	0	0	2	0	1	0	0	3	1	3	3	1	3	1	3	1	0	3	1	3	3	3	1	2	1	1	1	3	3	1	0	1	0	2	3	1	3	0	1	0	3	3	-9	-9	-9	-9	-9	-9	-9	-9	-9	-9	-9	-9	-9	0	0	3	1	1	1	1	0	1	0	2	-9	-9	-9	-9	-9	-9	-9	-9	-9	-9	-9	-9	-9	-9	-9	0	0	2	2	0	1	0	0	2	2	1	2	0	3	3	0	3	2	1	2	0	0	0	0	3	2	2	1	2	0	0	3	3	0	1	0	1	3	3	3	3	3	1	3	3	3	3
Mg58					-9	-9	-9	-9	-9	-9	-9	-9	3	1	0	1	1	2	1	0	0	0	2	1	2	3	1	1	1	3	2	-9	-9	-9	-9	-9	-9	-9	-9	-9	-9	-9	-9	-9	-9	-9	-9	-9	-9	-9	0	0	0	0	3	2	1	0	3	0	2	0	2	2	2	3	1	3	0	2	1	3	-9	-9	-9	-9	-9	-9	-9	-9	-9	-9	1	3	0	1	0	1	1	3	3	2	1	0	1	0	2	1	3	2	2	0	2	1	1	2	0	0	1	3	1	1	3	3	0	3	1	0	-9	-9	-9	-9	-9	-9	-9	-9	-9	-9	-9	-9	-9	-9	-9	-9	-9	-9	-9	-9	-9	-9	3	3	3	0	2	1	3	2	2	0	0	3	0	3	0	0	-9	-9	-9	-9	-9	-9	0	0	2	3	0	0	0	3	3	0	3	2	2	1	1	-9	-9	-9	-9	-9	-9	-9	-9	-9	-9	-9	-9	-9	-9	-9	-9	-9	-9	-9	-9	-9	-9	-9	-9	-9	-9	-9	-9	-9	-9	-9	-9	-9	-9	-9	-9	-9	-9	-9	-9	-9	-9	0	0	2	0	0	2	1	3	3	0	3	1	0	3	0	0	3	1	1	2	1	1	3	3	2	3	3	0	0	3	2	1	1	0	1	3	3	1	3	3	0	0	1	1	0	3	1	2	0	1	1	2	1	2	0	0	2	0	0	3	3	0	3	1	0	2	2	-9	-9	-9	-9	-9	-9	-9	-9	-9	-9	-9	-9	-9	-9	-9	2	0	0	2	1	2	0	3	2	0	1	3	1	2	1	1	0	2	1	-9	-9	-9	-9	-9	-9	-9	-9	-9	-9	-9	-9	-9	-9	-9	-9	-9	-9	-9	-9	-9	-9	-9	-9	-9	-9	-9	-9	-9	-9	-9	-9	-9	-9	-9	-9	-9	-9	-9	-9	-9	-9	0	0	3	3	2	0	1	3	3	0	3	0	2	1	1	2	2	1	1	2	3	0	3	0	2	0	0	2	1	3	3	1	3	3	-9	-9	-9	-9	-9	-9	-9	-9	-9	-9	-9	-9	-9	-9	-9	-9	-9	-9	-9	-9	-9	-9	-9	-9	-9	-9	-9	-9	-9	-9	-9	-9	-9	-9	-9	-9	-9	-9	-9	-9	-9	-9	-9	0	1	1	1	2	1	3	3	0	1	2	2	1	2	1	1	1	1	0	1	2	3	3	3	-9	-9	-9	-9	-9	2	1	0	2	2	2	2	3	1	2	0	3	1	1	3	3	2	1	1	1	0	2	0	0	1	3	0	2	2	-9	-9	-9	1	1	3	0	2	2	0	3	0	3	2	1	1	2	2	0	2	2	3	1	0	-9	-9	-9	-9	-9	-9	-9	-9	-9	-9	-9	-9	-9	3	2	3	3	0	2	3	0	0	3	0	3	3	2	-9	-9	-9	-9	-9	-9	-9	-9	-9	-9	-9	-9	1	0	0	0	0	1	3	0	1	1	3	1	1	1	0	0	1	1	1	1	0	3	3	0	0	3	2	2	2	2	3	3	0	0	2	1	1	3	1	-9	-9	-9	-9	-9	-9	3	1	-9	-9	-9	-9	-9	-9	-9	-9	-9	-9	-9	-9	-9	-9	-9	-9	-9	-9	-9	-9	-9	-9	-9	-9	-9	-9	-9	-9	-9	-9	-9	1	2	1	0	0	0	-9	3	0	0	3	2	3	0	0	0	0	3	3	1	1	3	0	0	3	3	2	0	3	1	3	3	2	0	3	0	3	3	2	3	0	1	0	2	2	2	3	2	3	3	1	2	2	1	2	2	-9	-9	-9	-9	-9	-9	-9	-9	-9	-9	1	1	0	3	3	1	1	0	1	0	2	2	1	-9	1	0	3	3	3	2	3	3	1	2	2	0	0	3	2	0	3	2	3	0	0	3	2	2	3	1	3	2	3	0	1	0	0	1	3	3	1	3	0	3	3	0	3	3	0	3	3	3	0	2	1	1	0	2	2	1	2	1	1	2	1	1	1	2	-9	-9	-9	-9	-9	-9	-9	-9	-9	-9	-9	-9	-9	-9	-9	-9	-9	-9	-9	-9	-9	-9	3	1	1	1	3	0	0	3	3	1	0	3	2	2	1	-9	-9	-9	-9	-9	-9	-9	-9	-9	-9	-9	-9	-9	-9	-9	-9	-9	-9	2	2	2	3	0	1	0	1	1	2	2	0	0	3	0	1	1	0	2	1	3	1	0	0	3	2	1	1	2	3	1	3	2	3	2	3	2	0	2	0	-9	3	3	2	1	0	1	3	1	1	0	2	0	0	3	3	2	1	0	3	1	1	1	0	0	0	3	1	3	1	1	2	0	3	3	0	0	-9	-9	-9	-9	-9	-9	-9	-9	-9	-9	-9	-9	-9	-9	-9	-9	-9	3	0	1	1	2	1	1	3	1	3	0	3	2	2	-9	-9	2	1	0	1	1	1	2	0	1	1	0	1	2	3	3	3	0	0	-9	-9	-9	-9	-9	-9	-9	-9	-9	-9	-9	-9	-9	-9	-9	-9	-9	-9	-9	-9	-9	3	2	0	3	2	1	1	1	1	3	3	3	0	3	0	3	3	2	2	1	2	2	3	1	3	3	0	1	1	2	3	-9	-9	-9	-9	-9	-9	-9	-9	-9	-9	-9	-9	-9	-9	-9	-9	-9	-9	-9	-9	-9	2	1	1	2	3	0	3	2	0	0	3	1	1	0	3	0	3	3	0	0	0	1	2	0	0	2	2	0	2	0	0	2	1	2	0	1	0	1	0	3	3	3	-9	-9	-9	-9	-9	2	2	1	3	0	3	0	3	1	0	2	3	2	0	2	1	2	3	2	1	2	2	0	2	1	0	2	2	0	1	2	0	3	0	1	0	1	3	1	0	1	1	1	2	2	2	1	2	0	3	3	1	2	3	3	2	2	3	0	3	0	1	1	2	-9	-9	-9	-9	-9	-9	2	0	1	0	1	3	1	3	3	1	3	1	3	1	-9	-9	-9	-9	-9	-9	1	2	1	1	1	3	3	1	0	1	0	2	3	1	3	0	1	0	3	3	-9	-9	-9	-9	-9	-9	-9	-9	-9	-9	-9	-9	-9	0	0	3	1	1	1	1	0	1	0	2	1	3	-9	-9	-9	-9	-9	-9	-9	-9	-9	-9	-9	-9	-9	-9	-9	-9	-9	-9	-9	-9	-9	-9	-9	-9	2	0	3	3	0	3	2	1	2	0	0	0	0	3	2	2	1	2	0	0	3	3	0	1	0	1	3	3	3	3	3	1	3	3	1	3
Mg58					-9	-9	-9	-9	-9	-9	-9	-9	3	1	0	1	1	0	1	0	0	0	2	1	2	3	1	1	1	3	2	-9	-9	-9	-9	-9	-9	-9	-9	-9	-9	-9	-9	-9	-9	-9	-9	-9	-9	-9	0	0	0	0	3	0	1	0	3	0	2	0	2	2	2	3	1	3	0	2	1	3	-9	-9	-9	-9	-9	-9	-9	-9	-9	-9	1	3	0	3	0	1	1	3	3	2	1	0	1	0	2	1	3	2	2	0	2	1	1	2	0	0	1	3	1	1	3	3	0	3	1	0	-9	-9	-9	-9	-9	-9	-9	-9	-9	-9	-9	-9	-9	-9	-9	-9	-9	-9	-9	-9	-9	-9	0	3	3	0	2	1	3	2	2	0	0	3	0	3	0	0	-9	-9	-9	-9	-9	-9	0	0	2	3	0	0	0	3	3	0	3	2	2	1	1	-9	-9	-9	-9	-9	-9	-9	-9	-9	-9	-9	-9	-9	-9	-9	-9	-9	-9	-9	-9	-9	-9	-9	-9	-9	-9	-9	-9	-9	-9	-9	-9	-9	-9	-9	-9	-9	-9	-9	-9	-9	-9	0	0	2	0	0	2	1	3	3	0	3	1	0	3	0	0	3	1	1	2	1	1	3	3	2	3	3	0	0	3	2	1	1	0	1	3	3	1	3	3	0	0	1	1	0	3	1	2	0	1	1	2	0	2	0	0	2	0	0	3	3	0	3	1	0	2	2	-9	-9	-9	-9	-9	-9	-9	-9	-9	-9	-9	-9	-9	-9	-9	2	0	0	2	1	2	0	3	2	0	1	3	1	1	1	1	0	2	1	-9	-9	-9	-9	-9	-9	-9	-9	-9	-9	-9	-9	-9	-9	-9	-9	-9	-9	-9	-9	-9	-9	-9	-9	-9	-9	-9	-9	-9	-9	-9	-9	-9	-9	-9	-9	-9	-9	-9	-9	-9	-9	0	0	3	3	2	0	1	3	3	0	3	0	2	1	1	2	2	1	1	2	3	0	3	0	2	0	0	2	1	3	3	1	3	3	-9	-9	-9	-9	-9	-9	-9	-9	-9	-9	-9	-9	-9	-9	-9	-9	-9	-9	-9	-9	-9	-9	-9	-9	-9	-9	-9	-9	-9	-9	-9	-9	-9	-9	-9	-9	-9	-9	-9	-9	-9	-9	-9	0	1	1	1	2	1	3	3	0	1	2	2	1	2	1	1	1	1	0	1	2	3	3	3	-9	-9	-9	-9	-9	2	1	0	2	2	2	2	3	1	2	0	3	1	1	3	3	2	1	1	1	0	2	0	0	1	3	0	2	2	-9	-9	-9	1	1	3	0	2	2	0	3	0	3	2	1	1	2	2	0	2	2	3	1	0	-9	-9	-9	-9	-9	-9	-9	-9	-9	-9	-9	-9	-9	3	2	3	3	0	2	3	0	0	3	0	3	3	2	-9	-9	-9	-9	-9	-9	-9	-9	-9	-9	-9	-9	1	0	0	0	0	1	3	0	1	1	3	1	1	1	0	0	1	1	1	1	0	3	3	0	0	3	2	2	2	2	3	3	0	0	2	1	1	3	1	-9	-9	-9	-9	-9	-9	3	1	-9	-9	-9	-9	-9	-9	-9	-9	-9	-9	-9	-9	-9	-9	-9	-9	-9	-9	-9	-9	-9	-9	-9	-9	-9	-9	-9	-9	-9	-9	-9	1	3	1	0	0	0	-9	3	0	0	3	2	3	0	0	0	0	3	3	1	1	3	0	0	3	3	2	0	3	1	3	3	2	0	3	0	3	3	0	3	0	1	0	2	2	2	3	2	3	3	3	2	2	1	2	2	-9	-9	-9	-9	-9	-9	-9	-9	-9	-9	1	1	0	3	3	1	1	0	1	0	2	2	1	-9	1	0	3	3	3	2	3	3	1	2	2	0	0	3	2	0	3	2	3	0	0	3	2	2	3	1	3	2	3	0	1	0	0	1	3	3	3	3	0	3	3	0	3	3	0	3	3	3	0	2	1	1	0	2	2	1	2	1	1	2	1	1	1	2	-9	-9	-9	-9	-9	-9	-9	-9	-9	-9	-9	-9	-9	-9	-9	-9	-9	-9	-9	-9	-9	-9	3	1	1	1	3	0	0	3	3	1	0	3	2	2	1	-9	-9	-9	-9	-9	-9	-9	-9	-9	-9	-9	-9	-9	-9	-9	-9	-9	-9	2	2	2	3	0	1	0	1	1	2	2	0	0	3	0	1	1	0	2	1	3	1	0	0	3	2	1	1	2	3	1	3	0	3	2	3	2	0	2	0	-9	3	3	2	1	0	1	3	1	1	0	2	0	0	3	3	2	1	0	3	1	1	1	0	0	0	3	1	3	1	1	2	0	3	3	0	0	-9	-9	-9	-9	-9	-9	-9	-9	-9	-9	-9	-9	-9	-9	-9	-9	-9	3	0	1	1	2	1	1	3	1	3	0	3	2	2	-9	-9	0	3	0	1	1	1	2	0	1	1	0	3	2	3	3	3	0	0	-9	-9	-9	-9	-9	-9	-9	-9	-9	-9	-9	-9	-9	-9	-9	-9	-9	-9	-9	-9	-9	3	2	0	3	2	1	1	1	1	3	3	3	0	3	0	3	3	2	2	1	2	2	3	1	3	3	0	1	1	2	3	-9	-9	-9	-9	-9	-9	-9	-9	-9	-9	-9	-9	-9	-9	-9	-9	-9	-9	-9	-9	-9	2	1	1	2	3	0	3	2	0	0	3	1	1	0	3	0	3	3	0	0	0	1	2	0	0	2	2	0	2	0	0	2	1	2	0	1	0	1	0	3	3	3	-9	-9	-9	-9	-9	2	2	1	3	0	3	0	3	1	0	0	0	2	0	1	3	2	3	2	1	2	2	0	2	1	0	2	2	0	1	2	0	3	0	1	0	1	3	1	0	1	1	1	2	2	2	1	2	0	3	3	1	2	3	3	2	2	3	0	3	0	1	1	2	-9	-9	-9	-9	-9	-9	2	0	1	0	0	3	1	3	3	1	3	1	3	1	-9	-9	-9	-9	-9	-9	1	2	1	1	1	3	3	1	0	1	0	2	3	1	3	0	1	0	3	3	-9	-9	-9	-9	-9	-9	-9	-9	-9	-9	-9	-9	-9	0	0	3	1	1	1	1	0	1	0	2	1	3	-9	-9	-9	-9	-9	-9	-9	-9	-9	-9	-9	-9	-9	-9	-9	-9	-9	-9	-9	-9	-9	-9	-9	-9	2	0	3	3	0	3	2	1	2	0	0	0	0	3	2	2	1	2	0	0	3	3	0	1	0	1	3	3	3	3	3	1	3	3	3	3
Mg59					2	1	1	-9	-9	-9	-9	-9	3	1	0	1	1	2	1	0	0	0	2	1	2	3	1	1	1	3	2	2	1	2	3	2	1	3	-9	-9	-9	-9	-9	-9	-9	-9	-9	-9	-9	-9	0	0	0	0	3	2	1	0	3	0	2	0	2	2	2	3	1	3	0	2	1	3	-9	-9	1	1	3	2	0	0	0	1	1	3	0	1	0	1	1	3	3	2	1	0	1	0	2	1	3	2	2	0	2	1	-9	2	0	0	1	3	1	1	3	3	0	3	1	0	0	3	1	3	0	-9	-9	-9	-9	-9	-9	-9	-9	-9	-9	-9	-9	-9	-9	-9	-9	-9	3	3	3	0	2	1	3	2	2	0	0	3	0	3	0	0	1	2	0	3	2	2	0	0	2	3	0	0	0	3	3	0	3	2	2	2	1	-9	-9	-9	-9	-9	-9	-9	-9	-9	-9	-9	-9	-9	-9	-9	-9	-9	-9	-9	-9	-9	-9	-9	-9	-9	-9	-9	-9	-9	-9	-9	-9	-9	-9	-9	-9	-9	-9	-9	-9	-9	-9	0	0	2	0	0	2	1	3	3	0	3	1	0	3	0	0	3	1	1	2	1	-9	-9	-9	-9	-9	-9	0	0	3	2	1	1	0	1	3	3	1	3	3	0	0	1	1	0	3	1	2	0	1	1	2	1	2	0	0	2	0	0	3	3	0	3	1	0	2	2	-9	-9	-9	-9	-9	-9	-9	-9	-9	-9	-9	-9	-9	-9	-9	2	0	0	2	1	2	0	3	2	0	1	3	1	2	1	1	0	2	1	-9	-9	-9	-9	-9	-9	-9	-9	-9	-9	-9	-9	-9	-9	-9	-9	-9	-9	-9	-9	-9	-9	-9	-9	-9	-9	-9	-9	-9	-9	-9	-9	-9	-9	-9	-9	-9	-9	-9	-9	-9	-9	0	0	3	3	2	0	1	3	3	0	3	0	2	1	1	2	2	1	1	2	3	0	3	0	2	0	0	2	1	3	-9	1	3	3	-9	-9	-9	-9	-9	-9	-9	-9	-9	-9	-9	-9	-9	-9	-9	-9	-9	-9	-9	-9	-9	-9	3	2	1	3	3	1	-9	-9	-9	-9	-9	-9	-9	-9	-9	-9	-9	-9	-9	-9	-9	0	1	1	1	2	1	3	3	0	1	2	2	1	2	1	1	1	1	0	1	2	3	3	3	-9	-9	-9	-9	-9	2	1	0	2	2	2	2	3	1	2	0	3	1	1	3	3	2	1	1	1	0	2	0	0	1	3	0	2	2	-9	-9	-9	1	1	3	0	2	2	0	3	0	3	2	1	1	2	2	0	2	-9	-9	-9	-9	1	3	1	1	2	2	1	1	2	2	2	2	3	3	2	3	1	0	2	3	0	0	3	2	3	3	2	3	2	3	2	1	1	0	0	2	2	2	0	-9	0	0	0	0	1	3	0	1	1	3	1	1	1	0	0	1	1	1	1	0	3	3	0	0	3	2	2	2	2	3	3	0	0	2	1	1	3	1	-9	-9	-9	1	1	1	-9	-9	0	2	0	0	2	2	2	3	1	-9	-9	-9	-9	-9	-9	-9	-9	-9	-9	-9	-9	-9	-9	-9	-9	-9	-9	-9	-9	-9	-9	1	3	1	0	0	0	1	3	0	0	3	2	3	0	0	0	0	3	3	1	1	3	1	0	3	3	2	0	3	1	3	3	2	0	3	0	3	3	2	3	0	1	0	2	2	2	3	2	3	3	1	2	2	1	2	2	-9	-9	-9	-9	-9	-9	-9	-9	-9	-9	-9	-9	-9	-9	-9	-9	-9	-9	-9	-9	-9	-9	-9	-9	1	0	3	3	3	2	1	3	1	2	2	0	0	3	2	0	3	2	3	0	0	3	2	2	3	1	3	2	3	0	1	0	0	1	3	3	1	2	0	3	3	0	3	3	0	3	3	3	0	2	1	1	0	2	2	1	2	1	1	2	1	1	1	2	-9	-9	-9	-9	-9	-9	-9	-9	-9	-9	-9	-9	-9	-9	-9	-9	-9	-9	-9	-9	-9	-9	3	1	1	1	3	0	0	3	3	1	0	3	2	2	1	-9	-9	-9	-9	-9	-9	-9	-9	-9	-9	-9	-9	-9	-9	-9	-9	-9	-9	2	2	2	3	0	2	0	1	1	2	2	0	0	3	0	1	1	0	2	1	3	1	0	0	3	2	1	1	2	3	1	3	2	3	2	3	2	2	2	0	0	3	3	2	1	0	1	3	1	1	0	0	0	0	3	3	2	1	0	3	1	1	1	0	0	0	3	1	3	1	1	2	0	3	3	0	0	-9	-9	-9	-9	-9	-9	-9	-9	-9	-9	-9	-9	-9	-9	-9	-9	-9	3	0	1	1	2	1	1	3	1	3	0	3	2	2	-9	-9	2	1	0	1	1	1	2	0	1	1	0	1	2	3	3	3	0	0	1	2	1	1	1	2	0	0	1	2	2	0	3	0	3	3	0	1	0	0	-9	3	2	0	3	2	1	1	1	1	3	3	3	0	3	2	3	3	2	2	1	2	2	3	1	3	3	0	1	1	2	3	-9	-9	-9	-9	-9	-9	-9	-9	-9	-9	-9	-9	-9	-9	-9	-9	-9	-9	-9	-9	-9	2	1	1	2	3	0	3	2	2	0	3	1	1	0	3	0	3	3	0	0	2	1	2	0	0	2	2	0	2	0	0	2	1	2	0	1	0	1	0	3	3	3	-9	-9	-9	-9	-9	2	2	1	3	0	3	0	3	1	0	0	3	2	0	2	3	2	3	2	1	2	2	0	2	1	0	2	2	0	1	2	0	3	0	1	0	1	3	1	0	1	1	1	2	2	2	1	2	0	3	3	1	2	3	3	2	2	3	0	3	0	1	1	2	2	2	3	1	2	2	2	0	1	0	1	3	1	3	3	1	3	1	3	1	-9	-9	-9	-9	-9	-9	1	2	1	1	1	3	3	1	0	1	0	2	3	1	3	0	1	0	3	3	0	2	3	1	1	1	2	0	1	0	1	2	1	0	0	0	1	1	1	1	0	1	0	2	-9	-9	-9	-9	-9	-9	-9	-9	-9	-9	-9	-9	-9	-9	-9	0	2	2	2	0	1	0	0	2	2	1	2	0	3	3	0	3	2	1	2	0	0	0	0	3	2	2	1	2	0	0	3	3	0	1	0	1	3	3	3	3	3	1	3	3	1	3
Mg59					2	1	1	-9	-9	-9	-9	-9	3	1	0	1	1	0	1	0	0	0	2	1	2	3	1	1	1	3	2	2	1	2	3	2	1	3	-9	-9	-9	-9	-9	-9	-9	-9	-9	-9	-9	-9	0	0	0	0	3	0	1	0	3	0	2	0	2	2	2	3	1	3	0	2	1	3	-9	-9	3	1	3	2	0	0	0	1	1	3	0	3	0	1	1	3	3	2	1	0	1	0	2	1	3	2	2	0	2	1	-9	2	0	0	1	3	1	1	3	3	0	3	1	0	0	3	1	3	0	-9	-9	-9	-9	-9	-9	-9	-9	-9	-9	-9	-9	-9	-9	-9	-9	-9	0	3	3	0	2	1	3	2	0	0	0	3	0	3	0	0	1	2	0	3	2	2	0	0	2	3	0	0	0	3	3	0	3	2	2	1	1	-9	-9	-9	-9	-9	-9	-9	-9	-9	-9	-9	-9	-9	-9	-9	-9	-9	-9	-9	-9	-9	-9	-9	-9	-9	-9	-9	-9	-9	-9	-9	-9	-9	-9	-9	-9	-9	-9	-9	-9	-9	-9	0	0	2	0	0	2	1	3	3	0	3	1	0	3	0	0	3	1	1	2	1	-9	-9	-9	-9	-9	-9	0	0	3	2	1	1	0	1	3	3	1	3	3	0	0	1	1	0	3	1	2	0	1	1	2	0	2	0	0	2	0	0	3	3	0	3	1	0	2	2	-9	-9	-9	-9	-9	-9	-9	-9	-9	-9	-9	-9	-9	-9	-9	2	0	0	2	1	2	0	3	2	0	1	3	1	2	1	1	0	2	1	-9	-9	-9	-9	-9	-9	-9	-9	-9	-9	-9	-9	-9	-9	-9	-9	-9	-9	-9	-9	-9	-9	-9	-9	-9	-9	-9	-9	-9	-9	-9	-9	-9	-9	-9	-9	-9	-9	-9	-9	-9	-9	0	0	3	3	2	0	1	3	3	0	3	0	2	1	1	2	2	1	1	2	3	0	3	0	2	0	0	2	1	3	-9	1	3	3	-9	-9	-9	-9	-9	-9	-9	-9	-9	-9	-9	-9	-9	-9	-9	-9	-9	-9	-9	-9	-9	-9	3	2	3	3	0	1	-9	-9	-9	-9	-9	-9	-9	-9	-9	-9	-9	-9	-9	-9	-9	0	0	1	1	1	1	3	3	0	1	2	2	1	2	1	1	1	1	0	1	1	3	3	3	-9	-9	-9	-9	-9	2	1	0	2	2	2	2	3	1	2	0	3	1	1	3	3	2	1	1	1	0	2	0	0	1	3	0	2	2	-9	-9	-9	1	1	3	0	2	2	0	3	0	3	2	1	1	2	2	0	2	-9	-9	-9	-9	1	3	1	1	2	2	1	1	2	2	2	2	3	3	2	3	3	0	2	3	0	0	3	0	3	3	2	3	2	3	2	1	1	0	0	0	2	2	0	-9	0	0	0	0	1	3	0	1	1	3	1	1	1	0	0	1	1	1	1	0	3	3	0	0	3	2	2	2	2	3	3	0	0	2	1	1	3	1	-9	-9	-9	1	1	0	-9	-9	0	2	0	0	2	2	2	3	1	-9	-9	-9	-9	-9	-9	-9	-9	-9	-9	-9	-9	-9	-9	-9	-9	-9	-9	-9	-9	-9	-9	1	3	1	0	0	0	1	3	0	0	3	2	3	0	0	0	0	3	3	1	1	3	0	0	3	3	2	0	3	1	3	3	2	0	3	0	3	3	2	3	0	1	0	2	2	2	3	2	3	3	3	2	2	1	2	2	-9	-9	-9	-9	-9	-9	-9	-9	-9	-9	-9	-9	-9	-9	-9	-9	-9	-9	-9	-9	-9	-9	-9	-9	1	0	3	3	3	2	3	3	1	2	2	0	0	3	2	0	3	2	3	0	0	3	2	2	3	1	3	2	3	0	1	0	0	1	3	3	3	3	0	3	3	0	3	3	0	3	3	3	0	2	1	1	0	2	2	1	2	1	1	2	1	1	1	2	-9	-9	-9	-9	-9	-9	-9	-9	-9	-9	-9	-9	-9	-9	-9	-9	-9	-9	-9	-9	-9	-9	3	1	1	1	3	0	0	3	3	1	0	3	2	2	1	-9	-9	-9	-9	-9	-9	-9	-9	-9	-9	-9	-9	-9	-9	-9	-9	-9	-9	2	2	2	3	0	1	0	1	1	2	2	0	0	3	0	1	1	0	2	1	3	1	0	0	3	2	1	1	2	3	1	3	2	3	2	3	2	0	2	0	0	3	3	2	1	0	1	3	1	1	0	0	0	0	3	3	2	1	0	3	1	1	1	0	0	0	3	1	3	0	1	2	0	3	3	0	0	-9	-9	-9	-9	-9	-9	-9	-9	-9	-9	-9	-9	-9	-9	-9	-9	-9	3	0	3	1	2	1	1	3	1	3	0	3	2	2	-9	-9	2	1	0	1	1	1	2	0	1	1	0	3	2	3	3	3	0	0	1	2	1	1	1	2	0	0	1	2	2	0	3	0	3	3	0	1	0	0	-9	3	2	0	3	2	1	1	1	1	3	3	3	0	3	0	3	3	2	2	1	2	2	3	1	3	3	0	1	1	2	3	-9	-9	-9	-9	-9	-9	-9	-9	-9	-9	-9	-9	-9	-9	-9	-9	-9	-9	-9	-9	-9	2	1	1	2	3	0	3	2	0	0	3	1	1	0	3	0	3	3	0	0	0	1	2	0	0	2	2	0	2	0	0	2	1	2	0	1	0	1	0	3	3	3	-9	-9	-9	-9	-9	2	2	1	3	0	3	0	3	1	0	0	3	2	0	2	3	2	3	2	1	2	0	0	2	1	0	2	0	0	1	2	0	3	0	1	0	1	3	1	0	1	1	1	2	2	2	1	2	0	3	3	1	2	3	3	2	2	3	0	3	0	1	1	2	0	0	0	1	0	0	2	0	1	0	0	3	1	3	3	1	3	1	3	1	-9	-9	-9	-9	-9	-9	1	2	1	1	1	3	3	1	0	1	0	2	3	3	3	0	1	0	3	3	0	2	3	1	1	1	2	0	1	0	1	2	1	0	0	0	1	1	1	1	0	1	0	2	-9	-9	-9	-9	-9	-9	-9	-9	-9	-9	-9	-9	-9	-9	-9	0	0	2	2	0	1	0	0	2	2	1	2	0	3	3	0	3	2	1	2	0	0	0	0	3	2	2	1	2	0	0	3	3	0	1	0	1	3	3	3	3	3	1	3	3	1	3
Mg60					-9	-9	-9	-9	-9	-9	-9	-9	3	1	0	1	1	2	1	0	0	0	2	1	2	3	1	1	1	3	2	-9	-9	-9	-9	-9	-9	-9	2	2	1	0	2	0	2	1	2	3	-9	-9	0	0	0	0	3	2	1	0	3	0	2	0	2	2	2	3	1	3	0	2	1	3	3	1	-9	-9	-9	-9	-9	-9	-9	-9	1	3	0	3	0	1	1	3	3	2	1	0	1	0	2	1	3	2	2	0	2	1	1	2	0	0	1	3	1	1	3	3	0	3	1	0	-9	-9	-9	-9	-9	1	3	0	1	1	3	0	1	1	0	1	3	2	2	0	3	2	3	3	3	0	2	1	3	2	2	0	0	3	0	3	0	0	-9	-9	-9	-9	-9	-9	0	0	2	3	0	0	0	3	3	0	3	2	2	1	1	-9	-9	-9	-9	-9	-9	-9	-9	-9	-9	-9	-9	2	3	1	3	3	3	0	0	1	2	3	1	3	1	3	0	-9	-9	-9	-9	-9	-9	-9	-9	-9	-9	-9	-9	-9	-9	0	0	2	0	0	2	1	3	3	0	3	1	0	3	0	0	3	1	1	-9	-9	1	3	3	2	3	3	-9	-9	-9	-9	-9	-9	-9	-9	-9	-9	-9	-9	-9	-9	-9	1	1	0	3	1	2	0	1	1	2	0	2	0	0	2	0	0	2	3	0	3	1	0	2	2	-9	-9	-9	-9	-9	-9	-9	-9	-9	-9	-9	-9	-9	-9	-9	2	0	0	2	1	2	0	3	2	0	1	3	1	2	1	1	0	2	1	-9	-9	-9	-9	-9	-9	-9	-9	-9	-9	-9	-9	-9	-9	-9	-9	-9	-9	-9	-9	-9	-9	-9	-9	-9	-9	-9	-9	-9	-9	-9	-9	-9	-9	-9	-9	-9	-9	-9	-9	-9	-9	0	0	3	3	2	0	1	3	3	2	3	0	2	1	1	2	2	1	1	2	1	0	3	0	2	0	0	2	1	3	3	1	3	3	-9	-9	-9	-9	-9	-9	-9	-9	-9	-9	-9	-9	-9	-9	-9	-9	-9	-9	-9	-9	-9	-9	-9	-9	-9	-9	-9	-9	-9	-9	-9	-9	-9	-9	-9	-9	-9	-9	-9	-9	-9	-9	-9	0	1	1	1	2	1	3	3	0	1	3	2	1	2	1	1	1	1	2	1	2	3	3	1	3	1	2	2	0	2	1	0	2	2	2	2	3	1	2	0	3	1	1	3	3	2	1	1	1	0	2	0	0	1	3	0	2	2	-9	-9	-9	-9	-9	-9	-9	-9	-9	-9	-9	-9	-9	-9	-9	-9	-9	-9	-9	-9	-9	-9	-9	-9	1	3	1	1	2	2	1	1	2	2	2	2	3	3	2	1	1	0	2	3	0	0	3	2	3	3	2	-9	-9	-9	-9	-9	-9	-9	-9	-9	-9	-9	-9	1	0	0	0	0	1	3	0	1	1	3	1	1	1	0	0	1	1	1	1	0	3	3	0	0	3	2	2	2	2	3	3	0	0	2	1	1	3	1	-9	-9	-9	-9	-9	-9	3	1	-9	-9	-9	-9	-9	-9	-9	-9	-9	-9	-9	-9	-9	-9	-9	-9	-9	-9	-9	-9	-9	-9	-9	-9	-9	-9	-9	-9	-9	-9	-9	-9	-9	-9	-9	-9	-9	-9	-9	-9	-9	-9	-9	-9	-9	-9	-9	-9	-9	-9	-9	-9	-9	-9	2	3	3	2	0	3	1	3	3	2	0	3	0	1	3	2	3	0	1	0	2	2	2	3	2	3	3	3	2	2	1	2	2	1	0	1	2	2	3	3	2	0	1	1	1	0	3	3	1	1	0	1	0	2	2	1	2	1	0	3	3	3	2	3	3	2	2	2	0	0	3	2	0	3	2	3	0	0	3	2	2	3	1	3	2	3	0	1	0	0	1	3	3	-9	-9	-9	-9	-9	-9	-9	3	0	1	3	3	0	2	1	1	0	2	2	1	2	1	1	2	1	1	1	2	-9	-9	-9	-9	-9	-9	-9	-9	-9	-9	-9	-9	-9	-9	-9	-9	-9	-9	-9	-9	-9	-9	-9	-9	-9	-9	-9	-9	-9	-9	-9	-9	-9	-9	-9	-9	-9	-9	-9	-9	-9	-9	-9	-9	-9	-9	-9	-9	-9	-9	-9	-9	-9	-9	-9	2	2	2	0	0	1	0	1	1	2	2	0	0	3	0	1	1	0	2	1	3	1	0	0	3	2	1	1	2	3	1	3	2	3	2	3	2	0	2	0	0	3	3	2	1	0	1	3	1	1	0	2	0	0	3	3	2	1	0	3	1	1	1	0	0	0	3	1	3	1	1	2	0	3	3	0	0	-9	-9	-9	-9	-9	-9	-9	-9	-9	-9	-9	-9	-9	-9	-9	-9	-9	3	0	1	1	2	1	1	3	1	3	0	3	2	2	-9	-9	2	1	0	1	1	1	2	0	1	1	-9	-9	-9	-9	-9	-9	-9	-9	1	2	1	1	1	2	0	0	1	2	2	0	3	0	3	3	0	1	0	0	-9	3	2	0	3	2	1	1	1	1	3	3	3	0	3	0	3	3	2	2	1	2	2	3	1	3	3	0	1	1	2	3	-9	-9	-9	-9	-9	-9	-9	-9	-9	-9	-9	-9	-9	-9	-9	-9	-9	-9	-9	-9	-9	2	1	1	2	3	0	3	2	0	0	3	1	1	0	3	0	3	3	0	0	0	1	2	0	0	2	2	0	2	0	0	2	1	2	0	1	0	1	0	3	3	3	-9	-9	-9	-9	-9	2	2	1	3	0	3	0	3	1	1	0	3	2	0	2	3	2	3	2	1	2	2	0	2	1	0	2	2	0	-9	-9	-9	-9	-9	-9	0	1	3	1	0	1	1	1	2	2	2	1	2	0	3	3	1	2	3	3	2	2	3	0	3	0	1	1	2	-9	-9	-9	-9	-9	-9	2	0	1	0	1	3	1	3	3	1	3	1	3	1	3	1	2	1	1	1	1	2	1	1	1	3	3	1	0	1	0	2	3	1	3	0	1	0	3	3	-9	-9	-9	-9	-9	-9	-9	-9	-9	-9	-9	-9	-9	0	0	0	1	1	1	1	0	1	0	2	-9	-9	-9	-9	-9	-9	-9	-9	-9	-9	-9	-9	-9	-9	-9	0	0	2	2	0	1	0	0	2	2	1	2	0	3	3	0	3	2	1	2	0	0	0	0	3	2	2	1	2	0	0	3	3	0	1	0	1	3	3	3	3	3	1	3	3	1	3
Mg60					-9	-9	-9	-9	-9	-9	-9	-9	3	1	0	1	1	2	1	0	0	0	2	1	2	3	1	1	1	3	2	-9	-9	-9	-9	-9	-9	-9	2	2	1	0	2	0	2	1	2	3	-9	-9	0	0	0	0	3	2	1	0	3	0	2	0	2	2	2	3	1	3	0	2	1	3	3	1	-9	-9	-9	-9	-9	-9	-9	-9	1	3	0	3	0	1	1	3	3	2	1	0	1	0	2	1	3	2	2	0	2	1	1	2	0	0	1	3	1	1	3	3	0	3	1	0	-9	-9	-9	-9	-9	1	3	0	1	1	3	0	1	1	0	1	3	2	2	0	3	2	3	3	3	0	2	1	3	2	2	0	0	3	0	3	0	0	-9	-9	-9	-9	-9	-9	0	0	2	3	0	0	0	3	3	0	3	2	2	1	1	-9	-9	-9	-9	-9	-9	-9	-9	-9	-9	-9	-9	2	3	1	3	3	3	0	0	1	2	3	1	3	1	3	0	-9	-9	-9	-9	-9	-9	-9	-9	-9	-9	-9	-9	-9	-9	0	0	2	0	0	2	1	3	3	0	3	1	0	3	0	0	3	1	1	-9	-9	1	3	3	2	3	3	-9	-9	-9	-9	-9	-9	-9	-9	-9	-9	-9	-9	-9	-9	-9	1	1	0	3	1	0	0	1	1	2	0	2	0	0	2	0	0	3	3	0	3	1	0	2	2	-9	-9	-9	-9	-9	-9	-9	-9	-9	-9	-9	-9	-9	-9	-9	2	0	0	2	1	2	0	3	2	0	1	3	1	2	1	1	0	2	3	-9	-9	-9	-9	-9	-9	-9	-9	-9	-9	-9	-9	-9	-9	-9	-9	-9	-9	-9	-9	-9	-9	-9	-9	-9	-9	-9	-9	-9	-9	-9	-9	-9	-9	-9	-9	-9	-9	-9	-9	-9	-9	0	0	3	3	2	0	1	3	3	0	3	0	2	1	1	2	2	1	1	2	3	0	3	0	2	0	0	2	1	3	3	1	3	3	-9	-9	-9	-9	-9	-9	-9	-9	-9	-9	-9	-9	-9	-9	-9	-9	-9	-9	-9	-9	-9	-9	-9	-9	-9	-9	-9	-9	-9	-9	-9	-9	-9	-9	-9	-9	-9	-9	-9	-9	-9	-9	-9	0	1	1	1	2	1	3	3	0	1	3	3	1	2	1	1	1	1	2	1	2	3	3	1	3	1	2	2	0	2	1	0	2	2	2	2	3	1	2	0	3	1	1	3	3	2	1	1	1	0	2	0	0	1	3	0	2	2	-9	-9	-9	-9	-9	-9	-9	-9	-9	-9	-9	-9	-9	-9	-9	-9	-9	-9	-9	-9	-9	-9	-9	-9	1	3	1	1	2	2	1	1	2	2	2	2	3	3	2	3	3	0	2	3	0	0	3	2	3	3	2	-9	-9	-9	-9	-9	-9	-9	-9	-9	-9	-9	-9	1	0	0	0	0	1	3	0	1	1	3	1	1	1	0	0	1	1	1	1	0	3	3	0	0	3	2	2	2	2	3	3	0	0	2	1	1	3	1	-9	-9	-9	-9	-9	-9	3	1	-9	-9	-9	-9	-9	-9	-9	-9	-9	-9	-9	-9	-9	-9	-9	-9	-9	-9	-9	-9	-9	-9	-9	-9	-9	-9	-9	-9	-9	-9	-9	-9	-9	-9	-9	-9	-9	-9	-9	-9	-9	-9	-9	-9	-9	-9	-9	-9	-9	-9	-9	-9	-9	-9	0	3	3	2	0	3	1	3	3	2	0	3	0	1	3	2	3	0	1	0	2	2	2	3	2	3	3	3	2	2	1	2	2	1	0	1	2	2	3	3	2	0	1	1	1	0	3	3	1	1	0	1	0	2	2	1	2	1	0	3	3	3	2	3	3	1	2	2	0	0	3	2	0	3	2	3	0	0	3	2	2	3	1	3	2	3	0	1	0	0	1	3	3	-9	-9	-9	-9	-9	-9	-9	3	0	1	3	3	0	2	1	1	0	2	2	1	2	1	1	2	1	1	1	2	-9	-9	-9	-9	-9	-9	-9	-9	-9	-9	-9	-9	-9	-9	-9	-9	-9	-9	-9	-9	-9	-9	-9	-9	-9	-9	-9	-9	-9	-9	-9	-9	-9	-9	-9	-9	-9	-9	-9	-9	-9	-9	-9	-9	-9	-9	-9	-9	-9	-9	-9	-9	-9	-9	-9	2	2	2	0	0	1	0	1	1	2	2	0	0	3	0	1	1	0	2	1	3	1	0	0	3	2	1	1	2	3	1	3	2	3	0	3	2	0	2	0	0	3	3	2	1	0	1	3	1	1	0	2	0	0	3	3	2	1	0	3	1	1	1	0	0	0	3	1	3	0	1	3	0	3	3	0	0	-9	-9	-9	-9	-9	-9	-9	-9	-9	-9	-9	-9	-9	-9	-9	-9	-9	3	0	1	1	2	1	1	3	1	3	0	3	2	2	-9	-9	2	1	0	1	1	1	2	0	1	1	-9	-9	-9	-9	-9	-9	-9	-9	1	0	1	1	1	2	0	0	1	2	2	0	3	0	3	3	0	1	0	0	-9	3	2	0	3	2	1	1	1	1	3	3	3	0	3	0	3	3	2	2	1	2	2	3	1	3	3	0	1	1	2	3	-9	-9	-9	-9	-9	-9	-9	-9	-9	-9	-9	-9	-9	-9	-9	-9	-9	-9	-9	-9	-9	2	1	1	2	3	0	3	2	0	0	3	1	1	0	3	0	3	3	0	0	0	1	2	0	0	2	2	0	2	0	0	2	0	2	0	1	0	0	0	3	3	3	-9	-9	-9	-9	-9	2	2	1	3	0	3	0	3	1	0	0	3	2	0	2	3	2	3	2	1	2	2	0	2	1	0	2	2	0	-9	-9	-9	-9	-9	-9	0	1	3	1	0	1	1	1	2	2	2	1	2	0	3	3	1	2	3	3	2	2	3	0	3	0	1	1	2	-9	-9	-9	-9	-9	-9	2	0	1	0	0	3	1	3	3	1	3	1	3	1	0	3	1	3	3	3	1	2	1	1	1	3	3	1	0	1	0	2	3	1	3	0	1	0	3	3	-9	-9	-9	-9	-9	-9	-9	-9	-9	-9	-9	-9	-9	0	0	0	1	1	1	1	0	1	0	2	-9	-9	-9	-9	-9	-9	-9	-9	-9	-9	-9	-9	-9	-9	-9	0	0	2	2	0	1	0	0	2	2	1	2	0	3	3	0	3	2	1	2	0	0	0	0	3	2	2	1	2	0	0	3	3	0	1	0	1	3	3	3	3	3	1	3	3	1	3
Mg61					-9	-9	-9	-9	-9	-9	-9	-9	3	1	0	1	1	2	1	0	0	0	2	1	2	3	1	1	1	3	2	-9	-9	-9	-9	-9	-9	-9	-9	-9	-9	-9	-9	-9	-9	-9	-9	-9	-9	-9	0	0	0	0	3	2	1	0	3	0	2	0	2	2	2	3	1	3	0	2	1	3	-9	-9	-9	-9	-9	-9	-9	-9	-9	-9	1	3	0	1	0	1	1	3	3	2	1	0	1	0	2	1	3	2	2	0	2	1	1	2	0	0	1	3	1	1	3	3	0	3	1	0	-9	-9	-9	-9	-9	1	3	0	1	1	3	0	1	1	0	1	3	2	2	0	3	2	3	3	3	0	2	1	3	2	2	0	0	3	0	3	0	0	-9	-9	-9	-9	-9	-9	0	0	2	3	0	0	0	3	3	0	3	2	2	1	1	-9	-9	-9	-9	-9	-9	-9	-9	-9	-9	-9	-9	-9	-9	-9	-9	-9	-9	-9	-9	-9	-9	-9	-9	-9	-9	-9	-9	-9	-9	-9	-9	-9	-9	-9	-9	-9	-9	-9	-9	-9	-9	0	0	2	0	0	2	1	3	3	0	3	1	0	3	0	0	3	1	1	-9	-9	-9	-9	-9	-9	-9	-9	-9	-9	-9	-9	-9	-9	-9	-9	-9	-9	-9	-9	-9	-9	-9	1	1	0	3	1	2	0	1	1	2	0	2	0	0	2	0	1	2	3	0	3	1	0	2	2	-9	-9	-9	-9	-9	-9	-9	-9	-9	-9	-9	-9	-9	-9	-9	2	0	0	2	1	2	0	3	2	0	1	3	1	2	1	1	0	2	1	-9	-9	-9	-9	-9	-9	-9	-9	-9	-9	-9	-9	-9	-9	-9	-9	-9	-9	-9	-9	-9	-9	-9	-9	-9	-9	-9	-9	-9	-9	-9	-9	-9	-9	-9	-9	-9	-9	-9	-9	-9	-9	-9	-9	3	3	2	0	1	3	3	0	3	0	2	1	1	2	2	1	1	2	1	0	3	0	2	0	0	2	1	3	3	1	3	3	-9	-9	-9	-9	-9	-9	-9	-9	-9	-9	-9	-9	-9	-9	-9	-9	-9	-9	-9	-9	-9	-9	-9	-9	-9	-9	-9	-9	-9	-9	-9	-9	-9	-9	-9	-9	-9	-9	-9	-9	-9	-9	-9	0	1	1	1	2	1	2	3	0	1	3	2	1	2	1	1	1	1	2	1	2	3	3	1	-9	-9	-9	-9	-9	2	1	0	2	2	2	2	3	1	2	0	3	1	1	3	3	2	1	1	1	0	2	0	0	1	3	0	2	2	-9	-9	-9	1	1	3	0	2	2	0	3	0	3	2	1	1	2	2	0	2	2	3	1	0	1	3	1	1	2	2	1	1	2	2	2	2	3	3	2	1	1	0	2	3	0	0	3	2	3	3	2	-9	-9	-9	-9	-9	-9	-9	-9	-9	-9	-9	-9	1	0	0	0	0	1	-9	0	1	1	1	0	1	1	0	0	1	1	1	1	0	3	3	0	0	3	2	2	2	0	3	3	0	0	2	1	1	3	1	-9	-9	-9	1	1	1	3	1	-9	-9	-9	-9	-9	-9	-9	-9	-9	-9	-9	-9	-9	-9	-9	-9	-9	-9	-9	-9	-9	-9	-9	-9	-9	-9	-9	-9	-9	-9	-9	1	3	1	0	0	0	1	3	0	0	3	2	3	0	0	0	0	3	3	1	1	1	0	-9	-9	-9	-9	-9	-9	-9	-9	-9	-9	-9	-9	-9	-9	-9	-9	3	0	1	0	2	2	2	3	2	3	3	3	2	2	1	2	2	-9	-9	-9	-9	-9	-9	-9	-9	-9	-9	-9	-9	-9	-9	-9	-9	-9	-9	-9	-9	-9	-9	-9	-9	1	0	3	3	3	2	3	3	2	2	2	0	0	3	2	0	3	2	3	0	0	3	2	2	3	1	3	2	3	0	1	0	0	1	3	3	3	-9	0	3	3	0	3	3	0	3	3	3	0	2	1	1	0	2	2	1	2	1	1	2	1	1	1	2	-9	-9	-9	-9	-9	-9	-9	-9	-9	-9	-9	-9	-9	-9	-9	-9	-9	-9	-9	-9	-9	-9	-9	-9	-9	-9	-9	-9	-9	-9	-9	-9	-9	-9	-9	-9	-9	-9	-9	-9	-9	-9	-9	-9	-9	-9	-9	-9	-9	-9	-9	-9	-9	-9	-9	2	2	2	0	0	1	0	1	1	2	2	0	0	3	0	1	1	0	2	1	3	1	0	0	3	2	1	1	2	3	1	3	2	3	2	3	2	0	2	0	0	3	3	2	1	2	1	3	1	1	0	2	0	0	3	3	2	1	0	3	1	1	1	0	0	0	3	1	3	0	1	2	0	3	3	0	0	-9	-9	-9	-9	-9	-9	-9	-9	-9	-9	-9	-9	-9	-9	-9	-9	-9	3	0	1	1	2	1	1	3	1	3	0	3	2	2	-9	-9	2	1	0	1	1	1	2	0	1	1	-9	-9	-9	-9	-9	-9	-9	-9	-9	-9	-9	-9	-9	-9	-9	-9	-9	-9	-9	-9	-9	-9	-9	-9	-9	-9	-9	-9	-9	3	2	0	3	2	1	1	1	1	3	3	3	0	3	0	3	3	2	2	1	2	2	3	1	3	3	0	1	1	2	3	-9	-9	-9	-9	-9	-9	-9	-9	-9	-9	-9	-9	-9	-9	-9	-9	-9	-9	-9	-9	-9	2	1	1	2	3	0	3	2	0	0	3	1	1	0	3	0	3	3	0	0	0	1	2	0	0	2	2	0	2	0	0	2	1	2	0	1	0	1	0	3	3	3	-9	-9	-9	-9	-9	2	2	1	3	0	3	0	3	1	0	0	3	2	0	2	3	2	3	2	1	2	2	0	2	1	0	2	2	0	1	2	0	3	0	1	-9	-9	-9	-9	-9	-9	-9	-9	-9	-9	-9	-9	-9	-9	-9	3	1	2	3	3	2	2	3	0	3	0	1	1	2	-9	-9	-9	-9	-9	-9	2	0	1	0	1	3	1	3	3	1	3	1	3	1	3	1	2	1	1	1	1	2	1	1	1	3	3	1	0	1	0	2	3	1	3	0	1	0	3	3	0	2	3	1	1	1	2	0	1	0	1	2	1	0	0	0	1	1	1	1	0	1	0	2	-9	-9	-9	-9	-9	-9	-9	-9	-9	-9	-9	-9	-9	-9	-9	0	0	2	2	0	1	0	0	2	2	1	2	0	3	3	0	3	2	1	2	0	0	0	0	3	2	2	1	2	0	0	3	3	0	1	0	1	3	3	3	3	3	1	3	3	1	3
Mg61					-9	-9	-9	-9	-9	-9	-9	-9	3	1	0	1	1	2	1	0	0	0	2	1	2	3	1	1	1	3	2	-9	-9	-9	-9	-9	-9	-9	-9	-9	-9	-9	-9	-9	-9	-9	-9	-9	-9	-9	0	0	0	0	3	2	1	0	3	0	2	0	2	2	2	3	1	3	0	2	1	3	-9	-9	-9	-9	-9	-9	-9	-9	-9	-9	1	3	0	3	0	1	1	3	3	2	1	0	1	0	2	1	3	2	2	0	2	1	1	2	0	0	1	3	1	1	3	3	0	3	1	0	-9	-9	-9	-9	-9	1	3	0	1	1	3	0	3	1	0	1	3	2	2	0	3	2	3	3	3	0	2	1	3	2	2	0	0	3	0	3	0	0	-9	-9	-9	-9	-9	-9	0	0	2	3	0	0	0	3	3	0	3	2	2	1	1	-9	-9	-9	-9	-9	-9	-9	-9	-9	-9	-9	-9	-9	-9	-9	-9	-9	-9	-9	-9	-9	-9	-9	-9	-9	-9	-9	-9	-9	-9	-9	-9	-9	-9	-9	-9	-9	-9	-9	-9	-9	-9	0	0	2	0	0	2	1	3	3	0	3	1	0	3	0	0	3	1	1	-9	-9	-9	-9	-9	-9	-9	-9	-9	-9	-9	-9	-9	-9	-9	-9	-9	-9	-9	-9	-9	-9	-9	1	1	0	3	1	0	0	1	1	2	0	2	0	0	2	0	0	3	3	0	3	1	0	2	2	-9	-9	-9	-9	-9	-9	-9	-9	-9	-9	-9	-9	-9	-9	-9	2	0	0	2	1	2	0	3	2	0	1	3	1	2	1	1	0	2	1	-9	-9	-9	-9	-9	-9	-9	-9	-9	-9	-9	-9	-9	-9	-9	-9	-9	-9	-9	-9	-9	-9	-9	-9	-9	-9	-9	-9	-9	-9	-9	-9	-9	-9	-9	-9	-9	-9	-9	-9	-9	-9	-9	-9	3	3	2	0	1	3	3	0	3	0	2	1	1	2	2	1	1	2	3	0	3	0	2	0	0	2	1	3	3	1	3	3	-9	-9	-9	-9	-9	-9	-9	-9	-9	-9	-9	-9	-9	-9	-9	-9	-9	-9	-9	-9	-9	-9	-9	-9	-9	-9	-9	-9	-9	-9	-9	-9	-9	-9	-9	-9	-9	-9	-9	-9	-9	-9	-9	0	1	1	1	2	1	3	3	0	1	3	2	1	2	1	1	1	1	2	1	2	3	3	1	-9	-9	-9	-9	-9	2	1	0	2	2	2	2	3	1	2	0	3	1	1	3	3	2	1	1	1	0	2	0	0	1	3	0	2	2	-9	-9	-9	1	1	3	0	2	2	0	3	0	3	2	1	1	2	2	0	2	2	3	1	0	1	3	1	1	2	2	1	1	2	2	2	2	3	3	2	1	1	0	2	3	0	0	3	2	3	3	2	-9	-9	-9	-9	-9	-9	-9	-9	-9	-9	-9	-9	1	0	0	0	0	1	-9	0	1	1	1	0	1	3	0	0	1	1	1	1	0	3	3	0	0	3	2	2	2	0	3	3	0	0	2	1	1	3	1	-9	-9	-9	1	1	1	3	1	-9	-9	-9	-9	-9	-9	-9	-9	-9	-9	-9	-9	-9	-9	-9	-9	-9	-9	-9	-9	-9	-9	-9	-9	-9	-9	-9	-9	-9	-9	-9	1	3	1	0	0	0	1	3	0	0	3	2	3	0	0	0	0	3	3	1	1	3	0	-9	-9	-9	-9	-9	-9	-9	-9	-9	-9	-9	-9	-9	-9	-9	-9	3	0	1	0	2	2	2	3	2	3	3	3	2	2	1	2	2	-9	-9	-9	-9	-9	-9	-9	-9	-9	-9	-9	-9	-9	-9	-9	-9	-9	-9	-9	-9	-9	-9	-9	-9	1	0	3	3	3	2	3	3	1	2	0	0	0	3	2	0	3	2	3	0	0	3	2	0	3	1	3	2	3	0	1	0	0	1	3	3	3	-9	0	3	3	0	3	3	0	3	3	3	0	2	1	1	0	2	2	1	2	1	1	2	1	1	1	2	-9	-9	-9	-9	-9	-9	-9	-9	-9	-9	-9	-9	-9	-9	-9	-9	-9	-9	-9	-9	-9	-9	-9	-9	-9	-9	-9	-9	-9	-9	-9	-9	-9	-9	-9	-9	-9	-9	-9	-9	-9	-9	-9	-9	-9	-9	-9	-9	-9	-9	-9	-9	-9	-9	-9	2	2	2	0	0	1	0	1	1	2	2	0	0	3	0	1	1	0	2	1	3	1	0	0	3	2	1	1	2	3	1	3	2	3	2	3	2	0	2	0	0	3	3	2	1	0	1	3	1	1	0	2	0	0	3	3	0	1	0	3	1	1	1	0	0	0	3	1	3	0	1	2	0	3	3	0	0	-9	-9	-9	-9	-9	-9	-9	-9	-9	-9	-9	-9	-9	-9	-9	-9	-9	3	0	1	1	2	1	1	3	1	3	0	3	2	2	-9	-9	2	3	0	1	1	1	2	0	1	1	-9	-9	-9	-9	-9	-9	-9	-9	-9	-9	-9	-9	-9	-9	-9	-9	-9	-9	-9	-9	-9	-9	-9	-9	-9	-9	-9	-9	-9	3	2	0	3	2	1	1	1	1	3	3	3	0	3	0	3	3	2	2	1	2	2	3	1	3	3	0	1	1	2	3	-9	-9	-9	-9	-9	-9	-9	-9	-9	-9	-9	-9	-9	-9	-9	-9	-9	-9	-9	-9	-9	2	1	1	2	3	0	3	2	0	0	3	1	1	0	3	0	3	3	0	0	0	1	2	0	0	2	2	0	2	0	0	2	1	2	0	1	0	1	0	3	3	3	-9	-9	-9	-9	-9	2	2	1	3	0	3	0	3	1	0	0	3	2	0	2	3	2	3	2	1	2	2	0	2	1	0	2	2	0	1	2	0	3	0	1	-9	-9	-9	-9	-9	-9	-9	-9	-9	-9	-9	-9	-9	-9	-9	3	1	2	3	3	2	2	3	0	3	0	1	1	2	-9	-9	-9	-9	-9	-9	2	0	1	0	0	3	1	3	3	1	3	1	3	1	0	3	1	3	3	3	1	2	1	1	1	3	3	1	0	1	0	2	3	1	3	0	1	0	3	3	0	2	3	1	1	1	2	0	1	0	1	2	1	0	0	0	1	1	1	1	0	1	0	2	-9	-9	-9	-9	-9	-9	-9	-9	-9	-9	-9	-9	-9	-9	-9	0	0	2	2	0	1	0	0	2	2	1	2	0	3	3	0	3	2	1	2	0	0	0	0	3	2	2	1	2	0	0	3	3	0	1	0	1	3	3	3	3	3	1	3	3	1	3
Mg64					-9	-9	-9	3	2	1	2	0	3	1	0	1	1	2	1	0	0	0	2	1	2	3	1	1	1	3	2	2	1	2	3	2	1	3	-9	-9	-9	-9	-9	-9	-9	-9	-9	-9	3	2	0	0	0	0	3	2	1	0	3	0	2	0	2	2	2	3	2	3	0	2	1	3	3	1	-9	1	3	2	0	-9	0	1	1	3	0	3	0	1	1	3	3	2	1	0	1	0	2	1	3	2	2	0	2	1	1	2	0	0	1	3	1	1	3	3	0	3	1	0	-9	-9	-9	-9	-9	1	3	0	1	1	3	0	1	1	0	1	3	2	2	0	3	2	3	3	3	0	2	1	3	2	2	0	0	3	0	3	0	0	-9	-9	-9	-9	-9	-9	0	0	2	3	0	0	0	3	3	0	3	2	2	1	1	-9	-9	-9	-9	-9	-9	-9	-9	-9	-9	-9	-9	2	3	1	3	3	3	0	0	1	2	3	1	3	1	3	0	-9	-9	-9	-9	-9	-9	-9	-9	-9	-9	-9	-9	-9	-9	0	0	2	0	0	2	1	3	3	0	3	1	0	3	0	0	3	1	1	2	1	1	3	3	2	3	3	0	0	3	2	1	1	0	1	3	3	1	3	3	0	0	1	1	0	3	1	2	0	1	1	2	0	2	0	0	2	0	1	2	3	0	3	1	0	2	2	-9	-9	-9	-9	-9	-9	-9	-9	-9	-9	-9	-9	-9	-9	-9	2	0	0	2	1	2	0	3	2	0	1	3	1	2	1	1	0	2	1	3	1	3	1	3	0	0	3	3	1	2	0	0	2	1	1	2	2	0	2	0	1	0	0	0	2	-9	-9	-9	-9	-9	-9	-9	-9	-9	-9	-9	-9	-9	-9	-9	-9	0	0	3	3	2	0	1	3	3	2	3	0	2	1	1	2	2	1	1	2	1	0	3	0	2	0	0	2	1	3	3	1	3	3	-9	-9	-9	-9	-9	-9	-9	-9	-9	-9	-9	-9	-9	-9	-9	-9	-9	-9	-9	-9	-9	-9	-9	-9	-9	-9	-9	-9	-9	-9	-9	-9	-9	-9	-9	-9	-9	-9	-9	-9	-9	-9	-9	0	1	1	1	2	1	2	3	0	1	3	2	1	2	1	1	1	1	2	1	2	3	3	1	3	1	2	2	0	2	1	0	2	2	2	2	3	1	2	0	3	1	1	3	3	2	1	1	1	0	2	0	0	1	3	0	2	2	-9	-9	-9	1	1	3	0	2	2	0	3	0	3	2	1	1	2	2	0	2	2	3	1	0	1	3	1	1	2	2	1	1	2	2	2	2	3	3	2	1	1	0	2	3	0	0	3	2	3	3	2	-9	-9	-9	-9	-9	-9	-9	-9	-9	-9	-9	-9	1	0	0	0	0	1	3	0	1	1	3	1	1	1	0	0	1	1	1	1	0	3	3	0	0	3	2	2	2	2	3	3	0	0	2	1	1	3	1	1	2	0	1	1	1	3	1	0	2	0	0	2	2	2	3	1	-9	-9	-9	-9	-9	-9	-9	-9	-9	-9	-9	-9	-9	-9	-9	-9	1	1	2	2	2	3	1	3	1	0	0	0	1	3	0	0	3	2	3	0	0	0	0	3	3	1	1	3	0	0	3	3	2	0	3	1	3	3	2	0	3	0	1	3	2	3	0	1	0	2	2	2	3	2	3	3	3	2	2	1	2	2	-9	-9	-9	-9	-9	-9	-9	-9	-9	-9	-9	-9	-9	-9	-9	-9	-9	-9	-9	-9	-9	-9	-9	-9	1	0	3	3	3	2	3	3	1	2	0	0	0	3	2	0	3	2	3	0	0	3	2	2	3	1	3	2	3	0	1	0	0	1	3	3	1	3	0	3	3	0	3	3	0	3	3	3	0	2	1	1	0	2	2	1	2	1	1	2	1	1	1	2	-9	-9	-9	-9	-9	-9	-9	-9	-9	-9	-9	-9	-9	-9	-9	-9	-9	-9	-9	-9	-9	-9	-9	-9	-9	-9	-9	-9	-9	-9	-9	-9	-9	-9	-9	-9	-9	-9	-9	-9	-9	-9	-9	-9	-9	-9	-9	-9	-9	-9	-9	-9	-9	-9	-9	2	2	-9	-9	-9	-9	-9	-9	-9	-9	-9	-9	-9	-9	-9	-9	-9	-9	-9	-9	-9	-9	0	0	3	2	1	1	2	3	1	3	2	3	2	3	2	0	2	0	0	3	3	2	1	0	1	3	1	1	0	2	0	0	3	3	2	1	0	3	1	1	1	0	0	0	3	1	3	0	1	2	0	3	3	0	0	-9	-9	-9	-9	-9	-9	-9	-9	-9	-9	-9	-9	-9	-9	-9	-9	-9	3	0	1	1	2	1	1	3	1	3	0	3	2	2	-9	-9	2	1	0	1	1	1	2	0	1	1	-9	-9	-9	-9	-9	-9	-9	-9	-9	-9	-9	-9	-9	-9	-9	-9	-9	-9	-9	-9	-9	-9	-9	-9	-9	-9	-9	-9	-9	3	2	0	3	2	1	1	1	1	3	3	3	0	3	0	3	3	2	2	1	2	2	3	1	3	3	0	1	1	2	3	-9	-9	-9	-9	-9	-9	-9	-9	-9	-9	-9	-9	-9	-9	-9	-9	-9	-9	-9	-9	-9	2	1	1	2	3	0	3	2	0	0	3	1	1	0	3	0	3	3	0	0	0	1	2	0	0	2	2	-9	-9	-9	-9	-9	-9	-9	-9	-9	-9	-9	-9	-9	-9	-9	-9	-9	-9	-9	-9	2	2	1	3	0	3	0	3	1	0	0	3	2	0	2	3	2	3	2	1	2	2	0	2	1	0	2	2	0	1	2	0	3	0	1	0	1	3	1	0	1	1	1	2	2	2	1	2	0	3	3	1	2	3	3	2	2	3	0	3	0	1	1	2	2	2	3	1	2	2	2	0	1	0	0	3	1	3	3	1	3	1	3	1	3	1	2	1	1	1	1	2	1	1	1	3	3	1	0	1	0	2	3	1	3	0	1	0	3	3	0	2	3	1	1	1	2	0	1	0	1	2	1	0	0	0	1	1	1	1	0	1	0	2	-9	-9	-9	-9	-9	-9	-9	-9	-9	-9	-9	-9	-9	-9	-9	0	0	2	2	0	1	0	0	2	2	1	2	0	3	3	0	3	2	1	2	0	0	0	0	3	2	2	1	2	0	0	3	3	0	1	0	1	3	3	3	3	3	1	1	3	1	3
Mg64					-9	-9	-9	3	0	1	2	0	3	1	0	1	1	2	1	0	0	0	2	1	2	3	1	1	1	3	2	2	1	2	3	2	1	3	-9	-9	-9	-9	-9	-9	-9	-9	-9	-9	3	2	0	0	0	0	3	2	1	0	3	0	2	0	2	2	2	3	1	3	0	2	1	3	3	1	-9	1	3	2	0	-9	0	1	1	3	0	3	0	1	1	3	3	2	1	0	1	0	2	1	3	2	2	0	2	1	1	2	0	0	1	3	1	1	3	3	0	3	1	0	-9	-9	-9	-9	-9	1	3	0	1	1	3	0	1	1	0	1	3	2	2	0	3	2	3	3	3	0	2	1	3	2	2	0	0	3	0	3	0	0	-9	-9	-9	-9	-9	-9	0	0	2	3	0	0	0	3	3	0	3	2	2	1	1	-9	-9	-9	-9	-9	-9	-9	-9	-9	-9	-9	-9	2	3	1	3	3	3	0	0	1	2	3	1	3	1	3	0	-9	-9	-9	-9	-9	-9	-9	-9	-9	-9	-9	-9	-9	-9	0	0	2	0	0	2	1	3	3	0	3	1	0	3	0	0	3	1	1	2	1	1	3	3	2	3	3	0	0	3	2	1	1	0	1	3	3	1	3	3	0	0	1	1	0	3	1	0	0	1	1	2	0	2	0	0	2	0	0	3	3	0	3	1	0	0	0	-9	-9	-9	-9	-9	-9	-9	-9	-9	-9	-9	-9	-9	-9	-9	2	0	0	2	1	2	0	3	2	0	1	3	1	2	1	1	0	2	1	3	1	3	1	3	0	0	3	3	1	2	0	0	2	1	1	2	2	0	2	0	1	0	0	0	2	-9	-9	-9	-9	-9	-9	-9	-9	-9	-9	-9	-9	-9	-9	-9	-9	0	0	3	3	2	0	1	3	3	0	3	0	2	1	1	2	2	1	1	2	3	0	3	0	2	0	0	2	1	3	3	1	3	3	-9	-9	-9	-9	-9	-9	-9	-9	-9	-9	-9	-9	-9	-9	-9	-9	-9	-9	-9	-9	-9	-9	-9	-9	-9	-9	-9	-9	-9	-9	-9	-9	-9	-9	-9	-9	-9	-9	-9	-9	-9	-9	-9	0	1	1	1	2	1	3	3	0	1	3	2	1	2	1	1	1	1	2	1	2	3	3	1	3	1	2	2	0	2	1	0	2	2	2	2	3	1	2	0	3	1	1	3	3	2	1	1	1	0	2	0	0	1	3	0	2	2	-9	-9	-9	1	1	3	0	2	2	0	3	0	3	2	1	1	2	2	0	2	2	3	1	0	1	3	1	1	2	2	1	1	2	2	2	2	3	3	2	3	3	0	2	3	0	0	3	2	3	3	2	-9	-9	-9	-9	-9	-9	-9	-9	-9	-9	-9	-9	1	0	0	0	0	1	3	0	1	1	3	1	1	1	0	0	1	1	1	1	0	3	3	0	0	3	2	2	2	2	3	3	0	0	2	1	1	3	1	1	2	0	1	1	1	3	1	0	2	0	0	3	2	2	3	1	-9	-9	-9	-9	-9	-9	-9	-9	-9	-9	-9	-9	-9	-9	-9	-9	1	1	2	2	2	3	1	3	1	0	0	0	1	3	0	0	3	2	3	0	0	0	0	3	3	1	1	3	0	0	3	3	2	0	3	1	3	3	2	0	3	0	1	3	2	3	0	1	0	2	2	2	3	2	3	3	3	2	2	1	2	2	-9	-9	-9	-9	-9	-9	-9	-9	-9	-9	-9	-9	-9	-9	-9	-9	-9	-9	-9	-9	-9	-9	-9	-9	1	0	3	3	3	2	3	3	1	2	0	0	0	3	2	0	3	2	3	0	0	3	2	2	3	1	3	2	3	0	1	0	0	1	3	3	3	3	0	3	3	0	3	3	0	3	3	3	0	2	1	1	0	2	2	1	2	1	1	2	1	1	1	2	-9	-9	-9	-9	-9	-9	-9	-9	-9	-9	-9	-9	-9	-9	-9	-9	-9	-9	-9	-9	-9	-9	-9	-9	-9	-9	-9	-9	-9	-9	-9	-9	-9	-9	-9	-9	-9	-9	-9	-9	-9	-9	-9	-9	-9	-9	-9	-9	-9	-9	-9	-9	-9	-9	-9	2	2	-9	-9	-9	-9	-9	-9	-9	-9	-9	-9	-9	-9	-9	-9	-9	-9	-9	-9	-9	-9	0	0	3	2	1	1	2	3	1	3	2	3	2	3	2	0	2	0	0	3	3	2	1	0	1	3	1	1	0	2	0	0	3	3	2	1	0	3	1	1	1	0	0	0	3	1	3	0	1	2	0	3	3	0	0	-9	-9	-9	-9	-9	-9	-9	-9	-9	-9	-9	-9	-9	-9	-9	-9	-9	3	0	1	1	2	1	1	3	1	3	0	3	2	2	-9	-9	2	3	0	1	1	1	2	0	1	1	-9	-9	-9	-9	-9	-9	-9	-9	-9	-9	-9	-9	-9	-9	-9	-9	-9	-9	-9	-9	-9	-9	-9	-9	-9	-9	-9	-9	-9	3	2	0	3	2	1	1	1	1	3	3	3	0	3	0	3	3	2	2	1	2	2	3	1	3	3	0	1	1	2	3	-9	-9	-9	-9	-9	-9	-9	-9	-9	-9	-9	-9	-9	-9	-9	-9	-9	-9	-9	-9	-9	2	1	1	2	3	0	3	2	0	0	3	1	1	0	3	0	3	3	0	0	0	1	2	0	0	2	2	-9	-9	-9	-9	-9	-9	-9	-9	-9	-9	-9	-9	-9	-9	-9	-9	-9	-9	-9	-9	2	2	1	3	0	3	0	3	1	0	0	3	2	0	2	3	2	3	2	1	2	2	0	2	1	0	2	2	0	1	2	0	3	0	1	0	1	3	1	0	1	1	1	2	2	2	1	2	0	3	3	1	2	3	3	2	2	3	0	3	0	1	1	2	0	0	0	1	0	0	2	0	1	0	0	3	3	3	3	1	3	1	3	1	0	3	1	3	3	3	1	2	1	1	1	3	3	1	0	1	0	2	3	1	3	0	1	0	3	3	0	2	3	1	1	1	2	0	1	0	1	2	1	0	0	0	1	1	1	1	0	1	0	2	-9	-9	-9	-9	-9	-9	-9	-9	-9	-9	-9	-9	-9	-9	-9	0	0	2	2	0	1	0	0	2	2	1	2	0	3	3	0	3	2	1	2	0	0	0	0	3	2	2	1	2	0	0	3	3	0	1	0	1	3	3	3	3	3	1	3	3	1	3
Mg67					-9	-9	-9	-9	-9	-9	-9	-9	3	1	0	1	1	2	1	0	0	0	2	1	2	3	1	1	1	3	2	-9	-9	-9	-9	-9	-9	-9	2	2	1	0	2	0	2	1	2	3	3	2	0	0	0	0	3	2	1	0	3	0	2	0	2	2	2	3	1	3	0	2	1	3	3	1	1	1	2	2	0	3	0	1	1	3	0	3	0	1	1	3	3	2	1	0	1	0	2	1	3	2	2	0	2	1	1	2	0	0	1	3	1	1	3	3	0	3	1	0	-9	-9	-9	-9	-9	1	3	0	1	1	3	0	1	1	0	1	3	2	2	0	3	2	3	3	3	0	2	1	3	2	2	0	0	3	0	3	0	0	-9	-9	-9	-9	-9	-9	0	0	2	3	0	0	0	3	3	0	3	2	2	1	1	-9	-9	-9	-9	-9	-9	-9	-9	-9	-9	-9	-9	2	3	1	3	3	3	0	0	1	2	3	1	3	1	3	0	-9	-9	-9	-9	-9	-9	-9	-9	-9	-9	-9	-9	-9	-9	0	0	2	0	0	2	1	3	3	0	3	1	0	3	0	0	3	1	1	-9	-9	1	3	3	2	3	3	-9	-9	-9	-9	-9	-9	-9	-9	-9	-9	-9	-9	-9	-9	-9	-9	-9	-9	-9	-9	-9	-9	-9	-9	-9	-9	-9	-9	-9	-9	-9	-9	-9	-9	-9	-9	-9	-9	-9	-9	-9	-9	-9	-9	-9	-9	-9	-9	-9	-9	-9	-9	-9	-9	-9	2	0	0	2	1	2	0	3	2	0	1	3	1	2	1	1	0	2	1	-9	-9	-9	-9	-9	-9	-9	-9	-9	-9	-9	-9	-9	-9	-9	-9	-9	-9	-9	-9	-9	-9	-9	-9	-9	-9	-9	-9	-9	-9	-9	-9	-9	-9	-9	-9	-9	-9	-9	-9	-9	-9	-9	-9	3	3	2	0	1	3	3	0	3	0	2	1	1	2	2	1	1	2	1	0	3	0	2	0	0	2	1	3	3	1	3	3	-9	-9	-9	-9	-9	-9	-9	-9	-9	-9	-9	-9	-9	-9	-9	-9	-9	-9	-9	-9	-9	-9	-9	-9	-9	-9	-9	-9	-9	-9	-9	-9	-9	-9	-9	-9	-9	-9	-9	-9	-9	-9	-9	0	1	1	1	2	1	2	3	0	1	3	2	1	2	1	1	1	1	2	1	2	3	3	1	-9	-9	-9	-9	-9	2	1	0	2	2	2	2	3	1	2	0	3	1	1	3	3	2	1	1	1	0	2	0	0	1	3	0	2	2	-9	-9	-9	1	1	3	0	2	2	0	3	0	3	2	1	1	2	2	0	2	2	3	1	0	-9	-9	-9	-9	-9	-9	-9	-9	-9	-9	-9	-9	-9	3	2	1	1	0	2	3	0	0	3	2	3	3	2	3	2	3	2	1	1	0	0	-9	-9	-9	-9	1	-9	-9	-9	-9	-9	-9	-9	-9	-9	-9	-9	-9	-9	-9	-9	-9	-9	-9	-9	-9	3	3	0	0	3	2	2	2	2	3	3	0	0	2	1	1	3	1	-9	-9	-9	1	1	-9	-9	-9	-9	-9	-9	-9	-9	-9	-9	-9	-9	-9	-9	-9	-9	-9	-9	-9	-9	-9	-9	-9	-9	-9	-9	-9	-9	-9	-9	-9	-9	-9	-9	-9	-9	-9	-9	-9	-9	-9	-9	-9	-9	-9	-9	-9	-9	-9	-9	-9	-9	-9	-9	-9	-9	-9	0	3	3	2	0	3	1	3	3	2	0	3	0	1	3	2	3	0	1	0	2	2	2	3	2	3	3	3	2	2	1	2	2	-9	-9	-9	-9	-9	-9	-9	-9	-9	-9	1	1	0	3	3	1	1	0	1	0	2	2	1	2	1	0	3	3	3	2	3	3	2	2	2	0	0	3	2	0	3	2	3	0	0	3	2	2	3	1	3	2	3	0	1	0	0	1	3	3	3	3	0	3	3	0	3	3	0	1	3	3	0	2	1	1	0	2	2	1	2	1	1	2	1	1	1	2	-9	-9	-9	-9	-9	-9	-9	-9	-9	-9	-9	-9	-9	-9	-9	-9	-9	-9	-9	-9	-9	-9	-9	-9	-9	-9	-9	-9	-9	-9	-9	-9	-9	-9	-9	-9	-9	-9	-9	-9	-9	-9	-9	-9	-9	-9	-9	-9	-9	-9	-9	-9	-9	-9	-9	2	2	2	3	0	1	0	1	1	2	2	0	0	3	0	1	1	0	2	1	3	1	0	0	3	2	1	1	2	3	1	3	2	3	2	3	2	0	2	0	0	3	3	2	1	2	1	3	1	1	0	2	0	0	3	3	2	1	0	3	1	1	1	0	0	0	3	1	3	1	1	2	0	3	3	0	0	-9	-9	-9	-9	-9	-9	-9	-9	-9	-9	-9	-9	-9	-9	-9	-9	-9	3	0	1	1	2	1	1	3	1	3	3	3	2	2	2	0	2	1	0	1	1	1	2	0	1	1	-9	-9	-9	-9	-9	-9	-9	-9	1	2	1	1	1	2	0	0	1	2	2	0	3	0	3	3	0	1	0	0	-9	3	2	0	3	2	1	1	1	1	3	3	3	0	3	0	3	3	2	2	1	2	2	3	1	3	3	0	1	1	2	3	-9	-9	-9	-9	-9	-9	-9	-9	-9	-9	-9	-9	-9	-9	-9	-9	-9	-9	-9	-9	-9	2	1	1	2	3	0	3	2	0	0	3	1	1	0	3	0	3	3	0	0	0	1	2	0	0	2	2	-9	-9	-9	-9	-9	-9	-9	-9	-9	-9	-9	-9	-9	-9	-9	-9	-9	-9	-9	-9	2	2	1	3	0	3	0	3	1	0	0	3	2	0	2	3	2	3	2	1	2	2	0	2	1	0	2	2	0	-9	-9	-9	-9	-9	-9	-9	-9	-9	-9	-9	-9	-9	-9	-9	-9	-9	-9	-9	-9	-9	3	1	2	3	3	2	2	3	0	3	0	1	1	2	-9	-9	-9	-9	-9	-9	2	0	1	0	1	3	1	3	3	1	3	1	3	1	-9	-9	-9	-9	-9	1	1	2	1	1	1	3	3	1	0	1	0	2	3	1	3	0	1	0	3	3	0	2	3	1	1	1	2	0	1	0	1	2	1	0	0	0	1	1	1	1	0	1	0	2	-9	-9	-9	-9	-9	-9	-9	-9	-9	-9	-9	-9	-9	-9	-9	0	0	2	2	0	1	0	0	2	2	1	2	0	3	3	0	3	2	1	2	0	0	0	0	3	2	2	1	2	0	0	3	3	0	1	0	1	3	3	3	3	3	1	3	3	1	3
Mg67					-9	-9	-9	-9	-9	-9	-9	-9	3	1	0	1	1	2	1	0	0	0	2	1	2	3	1	1	1	3	2	-9	-9	-9	-9	-9	-9	-9	2	2	1	0	2	0	2	1	2	3	3	2	0	0	0	0	3	2	1	0	3	0	2	0	2	2	2	3	1	3	0	2	1	3	3	1	3	1	3	2	0	0	0	1	1	3	0	3	0	1	1	3	3	2	1	0	1	0	2	1	3	2	2	0	2	1	1	2	0	0	1	3	1	1	3	3	0	3	1	0	-9	-9	-9	-9	-9	1	3	0	1	1	3	0	1	1	0	1	3	2	2	0	3	2	3	3	3	0	2	1	3	2	2	0	0	3	0	3	0	0	-9	-9	-9	-9	-9	-9	0	0	2	3	0	0	0	3	3	0	3	2	2	1	1	-9	-9	-9	-9	-9	-9	-9	-9	-9	-9	-9	-9	2	3	1	3	3	3	0	0	1	2	3	1	3	1	3	0	-9	-9	-9	-9	-9	-9	-9	-9	-9	-9	-9	-9	-9	-9	0	0	2	0	0	2	1	3	3	0	3	1	0	3	0	0	3	1	1	-9	-9	1	3	3	2	3	3	-9	-9	-9	-9	-9	-9	-9	-9	-9	-9	-9	-9	-9	-9	-9	-9	-9	-9	-9	-9	-9	-9	-9	-9	-9	-9	-9	-9	-9	-9	-9	-9	-9	-9	-9	-9	-9	-9	-9	-9	-9	-9	-9	-9	-9	-9	-9	-9	-9	-9	-9	-9	-9	-9	-9	2	0	0	2	1	2	0	3	2	0	1	3	1	2	1	1	0	2	1	-9	-9	-9	-9	-9	-9	-9	-9	-9	-9	-9	-9	-9	-9	-9	-9	-9	-9	-9	-9	-9	-9	-9	-9	-9	-9	-9	-9	-9	-9	-9	-9	-9	-9	-9	-9	-9	-9	-9	-9	-9	-9	-9	-9	3	3	2	0	1	3	3	0	3	0	2	1	1	2	2	1	1	2	1	0	3	0	2	0	0	2	1	3	3	1	3	3	-9	-9	-9	-9	-9	-9	-9	-9	-9	-9	-9	-9	-9	-9	-9	-9	-9	-9	-9	-9	-9	-9	-9	-9	-9	-9	-9	-9	-9	-9	-9	-9	-9	-9	-9	-9	-9	-9	-9	-9	-9	-9	-9	0	1	1	1	2	1	2	3	0	1	3	2	1	2	1	1	1	1	2	1	2	3	3	1	-9	-9	-9	-9	-9	2	1	0	2	2	2	2	3	1	2	0	3	1	1	3	3	2	1	1	1	0	2	0	0	1	3	0	2	2	-9	-9	-9	1	1	3	0	2	2	0	3	0	3	2	1	1	2	2	0	2	2	3	1	0	-9	-9	-9	-9	-9	-9	-9	-9	-9	-9	-9	-9	-9	3	2	3	3	0	2	3	0	0	3	2	3	3	2	3	2	3	2	1	1	0	0	-9	-9	-9	-9	1	-9	-9	-9	-9	-9	-9	-9	-9	-9	-9	-9	-9	-9	-9	-9	-9	-9	-9	-9	-9	3	3	0	0	3	2	2	2	2	3	3	0	0	2	1	1	3	1	-9	-9	-9	1	1	-9	-9	-9	-9	-9	-9	-9	-9	-9	-9	-9	-9	-9	-9	-9	-9	-9	-9	-9	-9	-9	-9	-9	-9	-9	-9	-9	-9	-9	-9	-9	-9	-9	-9	-9	-9	-9	-9	-9	-9	-9	-9	-9	-9	-9	-9	-9	-9	-9	-9	-9	-9	-9	-9	-9	-9	-9	0	3	3	2	0	3	1	3	3	2	0	3	0	1	3	2	3	0	1	0	2	2	2	3	2	3	3	3	2	2	1	2	2	-9	-9	-9	-9	-9	-9	-9	-9	-9	-9	1	1	0	3	3	1	1	0	1	0	2	2	1	2	1	0	3	3	3	2	3	3	1	2	2	0	0	3	2	0	3	2	3	0	0	3	2	2	3	1	3	2	3	0	1	0	0	1	3	3	3	3	0	3	3	0	3	3	0	3	3	3	0	2	1	1	0	2	2	1	2	1	1	2	1	1	1	2	-9	-9	-9	-9	-9	-9	-9	-9	-9	-9	-9	-9	-9	-9	-9	-9	-9	-9	-9	-9	-9	-9	-9	-9	-9	-9	-9	-9	-9	-9	-9	-9	-9	-9	-9	-9	-9	-9	-9	-9	-9	-9	-9	-9	-9	-9	-9	-9	-9	-9	-9	-9	-9	-9	-9	2	2	2	3	0	1	0	1	1	2	2	0	0	3	0	1	1	0	2	1	3	1	0	0	3	2	1	1	2	3	1	3	2	3	2	3	2	0	2	0	0	3	3	2	1	0	1	3	1	1	0	2	0	0	3	3	0	1	0	3	1	1	1	0	0	0	3	1	3	0	1	3	0	3	3	0	0	-9	-9	-9	-9	-9	-9	-9	-9	-9	-9	-9	-9	-9	-9	-9	-9	-9	3	0	1	1	2	1	1	3	1	3	3	3	2	2	2	0	2	3	0	1	1	1	2	0	1	1	-9	-9	-9	-9	-9	-9	-9	-9	1	2	1	1	1	2	0	0	1	2	2	0	3	0	3	3	0	1	0	0	-9	3	2	0	3	2	1	1	1	1	3	3	3	0	3	0	3	3	2	2	1	2	2	3	1	3	3	0	1	1	2	3	-9	-9	-9	-9	-9	-9	-9	-9	-9	-9	-9	-9	-9	-9	-9	-9	-9	-9	-9	-9	-9	2	1	1	2	3	0	3	2	0	0	3	1	1	0	3	0	3	3	0	0	0	1	2	0	0	2	2	-9	-9	-9	-9	-9	-9	-9	-9	-9	-9	-9	-9	-9	-9	-9	-9	-9	-9	-9	-9	2	2	1	3	0	3	0	3	1	0	0	3	2	0	2	3	2	3	2	1	2	2	0	2	1	0	2	2	0	-9	-9	-9	-9	-9	-9	-9	-9	-9	-9	-9	-9	-9	-9	-9	-9	-9	-9	-9	-9	-9	3	1	2	3	3	2	2	3	0	3	0	1	1	2	-9	-9	-9	-9	-9	-9	2	0	1	0	1	3	1	3	3	1	3	1	3	1	-9	-9	-9	-9	-9	3	1	2	1	1	1	3	3	1	0	1	0	2	3	1	3	0	1	0	3	3	0	2	3	1	1	1	2	0	1	0	1	2	1	0	0	0	1	1	1	1	0	1	0	2	-9	-9	-9	-9	-9	-9	-9	-9	-9	-9	-9	-9	-9	-9	-9	0	0	2	2	0	1	0	0	2	2	1	2	0	3	3	0	3	2	1	0	0	0	0	0	3	2	2	1	2	0	0	3	3	0	1	0	1	3	3	3	3	3	1	3	3	3	3
Mg69					-9	-9	-9	-9	-9	-9	-9	-9	3	1	0	1	1	2	1	0	0	0	2	1	2	3	1	1	1	3	2	2	1	2	3	2	1	3	-9	-9	-9	-9	-9	-9	-9	-9	-9	-9	3	2	0	0	0	0	3	2	1	0	3	0	2	0	2	2	2	3	1	3	0	2	1	3	3	1	1	1	3	2	0	0	0	1	1	3	0	3	0	1	1	3	3	2	1	0	1	0	2	1	3	2	2	0	2	1	1	-9	-9	-9	-9	-9	-9	-9	-9	-9	-9	-9	-9	-9	-9	-9	-9	-9	-9	1	3	0	1	1	3	0	1	1	0	1	3	2	2	0	3	2	3	3	3	0	2	1	3	2	2	0	0	3	0	3	0	0	-9	-9	-9	-9	-9	-9	0	0	2	3	0	0	0	3	3	0	3	2	2	1	1	-9	-9	-9	-9	-9	-9	-9	-9	-9	-9	-9	-9	2	3	1	3	3	3	0	0	1	2	3	1	3	1	3	0	-9	-9	-9	-9	-9	-9	-9	-9	-9	-9	-9	-9	-9	-9	0	0	2	0	0	2	1	3	3	0	3	1	0	3	0	0	3	2	1	-9	-9	1	3	3	2	3	3	-9	-9	-9	-9	-9	-9	-9	-9	-9	-9	-9	-9	-9	-9	-9	1	1	0	3	1	-9	0	1	1	2	0	2	0	0	2	0	-9	-9	3	0	3	1	0	2	2	-9	-9	-9	-9	-9	-9	-9	-9	-9	-9	-9	-9	-9	-9	-9	2	0	0	2	1	2	0	3	2	0	1	3	1	2	1	1	0	2	1	3	1	3	1	1	0	0	3	1	2	2	0	0	2	1	1	2	2	0	2	0	1	0	0	0	2	-9	-9	-9	-9	-9	-9	-9	-9	-9	-9	-9	-9	-9	-9	-9	-9	2	0	3	3	2	0	1	3	3	2	3	0	2	1	1	2	2	1	1	2	-9	0	3	0	2	0	0	2	1	3	3	1	3	3	-9	-9	-9	-9	-9	-9	-9	-9	-9	-9	-9	-9	-9	-9	-9	-9	-9	-9	-9	-9	-9	-9	3	2	1	3	3	1	-9	-9	-9	-9	-9	-9	-9	-9	-9	-9	-9	-9	-9	-9	-9	0	1	1	1	2	1	2	3	0	1	3	2	1	2	1	1	1	1	2	1	2	3	3	1	3	1	2	2	0	2	1	0	2	2	2	2	3	1	2	0	3	1	1	3	3	2	1	1	1	0	2	0	0	1	3	0	2	2	1	2	-9	1	1	3	0	2	2	0	3	0	3	2	1	-9	-9	2	0	2	2	3	1	0	1	3	1	1	2	2	1	1	2	-9	2	2	3	3	2	1	1	0	2	3	0	0	3	2	3	3	2	3	2	3	2	1	1	0	0	2	2	2	0	1	0	0	0	0	1	3	0	1	1	1	0	1	1	0	0	1	1	1	1	0	3	3	0	0	3	2	2	2	2	3	3	0	0	2	1	1	3	1	1	2	0	1	1	1	3	1	0	2	0	0	3	2	2	3	1	-9	-9	-9	-9	-9	-9	-9	-9	-9	-9	-9	-9	-9	-9	-9	-9	1	1	2	2	2	3	-9	-9	-9	-9	-9	-9	-9	-9	-9	-9	-9	-9	-9	-9	-9	-9	-9	-9	-9	-9	-9	-9	-9	0	3	3	2	0	3	1	3	3	2	0	3	0	1	3	2	3	0	1	0	2	2	2	3	2	3	3	3	2	2	1	2	2	-9	-9	-9	-9	-9	-9	-9	-9	-9	-9	1	1	0	3	3	1	1	0	1	0	2	2	1	2	1	0	3	3	3	2	3	3	1	2	2	0	0	3	2	0	3	2	3	0	0	3	2	2	3	1	3	2	3	0	1	0	0	1	3	3	1	3	0	3	3	0	3	3	0	-9	3	3	0	2	1	1	0	2	2	1	2	1	1	2	1	1	1	2	-9	-9	-9	-9	-9	-9	-9	-9	-9	-9	-9	-9	-9	-9	-9	-9	-9	-9	-9	-9	-9	-9	-9	-9	-9	-9	-9	-9	-9	-9	-9	-9	-9	-9	-9	-9	-9	-9	-9	-9	-9	-9	-9	-9	-9	-9	-9	-9	-9	-9	-9	-9	-9	-9	-9	2	2	2	3	0	1	0	1	1	2	2	0	0	3	0	1	1	0	2	1	3	1	0	0	3	2	1	1	2	3	1	3	2	3	2	3	2	0	2	0	0	3	3	2	1	2	1	3	1	1	0	2	0	0	3	3	2	1	0	3	1	1	1	0	0	0	3	1	3	0	1	2	0	3	3	0	0	-9	-9	-9	-9	-9	-9	-9	-9	-9	-9	-9	-9	-9	-9	-9	-9	-9	3	0	1	1	2	1	1	3	1	3	0	3	2	2	-9	-9	2	1	0	1	1	1	2	0	1	1	0	3	2	3	3	3	0	0	1	2	1	1	1	2	0	0	1	2	2	0	3	0	3	3	0	1	0	0	-9	3	2	0	3	2	1	1	1	1	3	3	3	0	3	0	3	3	2	2	1	2	2	3	1	3	3	0	1	1	2	3	-9	-9	-9	-9	-9	-9	-9	-9	-9	-9	-9	-9	-9	-9	-9	-9	-9	-9	-9	-9	-9	2	1	1	2	3	0	3	2	0	0	3	1	1	0	3	0	3	3	0	0	0	1	2	0	0	2	2	0	2	0	0	2	1	2	0	1	0	1	0	3	3	3	-9	-9	-9	-9	-9	2	2	1	3	0	3	0	3	1	0	0	3	2	0	2	3	2	3	2	1	2	2	0	2	1	0	2	2	0	-9	-9	-9	-9	-9	-9	0	1	3	1	0	1	1	1	2	2	2	1	2	0	3	3	1	2	3	3	2	2	3	0	3	0	1	1	2	0	2	0	1	0	2	2	0	1	0	0	3	3	3	3	1	3	1	3	1	-9	-9	-9	-9	-9	-9	1	2	1	1	1	3	3	1	0	1	0	2	3	1	3	0	1	0	3	3	0	2	3	1	1	1	2	0	1	0	1	2	1	0	0	0	1	1	1	1	0	1	0	2	1	3	-9	-9	-9	-9	-9	-9	-9	-9	-9	-9	-9	-9	-9	0	0	2	2	0	1	0	0	2	2	-9	2	0	3	3	0	3	2	1	2	0	0	0	0	3	2	2	1	2	0	0	3	3	0	1	0	1	3	3	3	3	3	1	3	3	1	3
Mg69					-9	-9	-9	-9	-9	-9	-9	-9	3	1	0	1	1	2	1	0	0	0	2	1	2	3	1	1	1	3	2	2	1	2	3	0	1	3	-9	-9	-9	-9	-9	-9	-9	-9	-9	-9	3	2	0	0	0	0	3	2	1	0	3	0	2	0	2	2	2	3	1	3	0	2	1	3	3	1	1	1	3	2	0	0	0	1	1	3	0	3	0	1	1	3	3	2	1	0	1	0	2	1	3	2	2	0	2	1	1	-9	-9	-9	-9	-9	-9	-9	-9	-9	-9	-9	-9	-9	-9	-9	-9	-9	-9	1	3	0	1	1	3	0	3	1	0	1	3	2	2	0	3	2	3	3	3	0	2	1	3	2	2	0	0	3	0	3	0	0	-9	-9	-9	-9	-9	-9	0	0	2	3	0	0	0	3	3	0	3	2	2	1	1	-9	-9	-9	-9	-9	-9	-9	-9	-9	-9	-9	-9	2	3	1	3	3	3	0	0	1	2	3	1	3	1	3	0	-9	-9	-9	-9	-9	-9	-9	-9	-9	-9	-9	-9	-9	-9	0	0	2	0	0	2	1	3	3	0	3	1	0	3	0	0	3	1	1	-9	-9	1	3	3	2	3	3	-9	-9	-9	-9	-9	-9	-9	-9	-9	-9	-9	-9	-9	-9	-9	1	1	0	3	1	-9	0	1	1	2	0	2	0	0	2	0	-9	-9	3	0	3	1	0	2	2	-9	-9	-9	-9	-9	-9	-9	-9	-9	-9	-9	-9	-9	-9	-9	2	0	0	2	1	2	0	3	2	0	1	3	1	2	1	1	0	2	1	3	3	3	1	3	0	0	3	3	1	2	0	0	2	1	1	2	2	0	2	0	1	0	0	0	2	-9	-9	-9	-9	-9	-9	-9	-9	-9	-9	-9	-9	-9	-9	-9	-9	0	0	3	3	2	0	1	3	3	0	3	0	2	1	1	2	2	1	1	2	-9	0	3	0	2	0	0	2	1	3	3	1	3	3	-9	-9	-9	-9	-9	-9	-9	-9	-9	-9	-9	-9	-9	-9	-9	-9	-9	-9	-9	-9	-9	-9	0	2	3	3	0	1	-9	-9	-9	-9	-9	-9	-9	-9	-9	-9	-9	-9	-9	-9	-9	0	1	1	1	2	1	3	3	0	1	3	2	1	2	1	1	1	1	2	1	2	3	3	1	3	1	2	2	0	2	1	0	2	2	2	2	3	1	2	0	3	1	1	3	3	2	1	1	1	0	2	0	0	1	3	0	2	2	1	2	-9	1	3	3	0	2	2	0	3	0	3	2	1	-9	-9	2	0	2	2	3	1	0	1	3	1	1	2	2	1	1	2	-9	0	2	3	3	2	3	3	0	2	3	0	0	3	2	3	3	2	3	2	3	2	1	1	0	0	2	2	2	0	1	0	0	0	0	1	3	0	1	1	1	0	1	3	0	0	1	1	1	1	0	3	3	0	0	3	2	2	2	2	3	3	0	0	2	1	1	3	1	1	2	0	1	1	1	3	1	0	2	0	0	3	2	2	3	1	-9	-9	-9	-9	-9	-9	-9	-9	-9	-9	-9	-9	-9	-9	-9	-9	1	1	2	2	2	3	-9	-9	-9	-9	-9	-9	-9	-9	-9	-9	-9	-9	-9	-9	-9	-9	-9	-9	-9	-9	-9	-9	-9	0	3	3	2	0	3	1	3	3	2	0	3	0	1	3	2	3	0	1	0	2	2	2	3	2	3	3	3	2	2	1	2	2	-9	-9	-9	-9	-9	-9	-9	-9	-9	-9	1	1	0	3	3	1	1	0	1	0	2	2	1	2	1	0	3	3	3	2	3	3	1	2	2	0	0	3	2	0	3	2	3	0	0	3	2	2	3	1	3	2	3	0	1	0	0	1	3	3	3	3	0	3	3	0	3	3	0	-9	3	3	0	2	1	1	0	2	2	1	2	1	1	2	1	1	1	2	-9	-9	-9	-9	-9	-9	-9	-9	-9	-9	-9	-9	-9	-9	-9	-9	-9	-9	-9	-9	-9	-9	-9	-9	-9	-9	-9	-9	-9	-9	-9	-9	-9	-9	-9	-9	-9	-9	-9	-9	-9	-9	-9	-9	-9	-9	-9	-9	-9	-9	-9	-9	-9	-9	-9	2	2	0	3	0	1	0	1	1	2	2	0	0	3	0	1	1	0	2	1	3	1	0	0	3	2	1	1	2	3	1	3	2	3	2	3	2	0	2	0	0	3	3	2	1	0	1	3	1	1	0	0	0	0	3	3	0	1	0	3	1	1	1	0	0	0	3	1	3	0	1	2	0	3	3	0	0	-9	-9	-9	-9	-9	-9	-9	-9	-9	-9	-9	-9	-9	-9	-9	-9	-9	3	0	1	1	2	1	1	3	1	3	0	3	2	2	-9	-9	2	3	0	1	1	3	2	0	1	1	0	3	2	3	3	3	0	0	1	2	1	1	1	2	0	0	1	2	2	0	3	0	3	3	0	1	0	0	-9	3	2	0	3	2	1	1	1	1	3	3	3	0	3	0	3	3	2	2	1	2	2	3	1	3	3	0	1	1	2	3	-9	-9	-9	-9	-9	-9	-9	-9	-9	-9	-9	-9	-9	-9	-9	-9	-9	-9	-9	-9	-9	2	1	1	2	3	0	3	2	0	0	3	1	1	0	3	0	3	3	0	0	0	1	2	0	0	2	2	0	2	0	0	2	0	2	0	1	0	1	0	3	3	3	-9	-9	-9	-9	-9	2	2	1	3	0	3	0	3	1	0	0	3	2	0	2	3	2	3	2	1	2	2	0	2	1	0	2	2	0	-9	-9	-9	-9	-9	-9	0	1	3	1	0	1	1	1	2	2	2	1	2	0	3	3	1	2	3	3	2	2	3	0	3	0	1	1	2	0	2	0	1	0	2	2	0	1	0	0	3	3	3	3	1	3	1	3	1	-9	-9	-9	-9	-9	-9	1	2	1	1	1	3	3	3	0	1	0	2	3	1	3	0	1	0	3	3	0	2	3	1	1	1	2	0	1	0	1	2	1	0	0	0	1	1	1	1	0	1	0	2	1	3	-9	-9	-9	-9	-9	-9	-9	-9	-9	-9	-9	-9	-9	0	0	2	2	0	1	0	0	2	2	-9	2	0	3	3	0	3	2	1	2	0	0	0	0	3	2	2	1	2	0	0	3	3	0	1	0	1	3	3	3	3	3	1	3	0	1	3
Mg70					-9	-9	-9	3	2	1	2	0	3	1	0	1	1	2	1	0	0	0	2	1	2	3	1	1	1	3	2	2	1	2	3	2	1	3	2	0	1	0	2	0	2	1	2	3	-9	-9	1	0	0	0	3	2	1	0	3	0	2	0	2	2	2	3	1	3	0	2	1	3	-9	-9	1	1	3	2	0	0	0	1	1	3	0	3	0	1	1	3	3	2	1	0	1	0	2	1	3	2	2	0	2	1	1	2	0	0	1	3	1	1	3	3	0	3	1	0	-9	-9	-9	-9	-9	1	3	0	1	1	3	0	1	1	0	1	3	2	2	0	3	2	3	3	3	0	2	1	3	2	2	0	0	3	0	3	0	0	-9	-9	-9	-9	-9	-9	2	0	2	3	0	0	0	3	3	0	3	2	2	2	1	-9	-9	-9	-9	-9	-9	-9	-9	-9	-9	-9	-9	-9	-9	-9	-9	-9	-9	-9	-9	-9	-9	-9	-9	-9	-9	-9	-9	-9	-9	-9	-9	-9	-9	-9	-9	-9	-9	-9	-9	-9	-9	0	0	2	0	0	2	1	3	3	0	3	1	0	3	0	0	3	1	1	-9	-9	1	3	3	2	3	3	0	0	3	2	1	1	0	1	3	3	1	3	3	0	0	1	1	0	3	1	2	0	1	1	2	0	2	0	0	2	0	0	2	3	0	3	1	0	2	2	-9	-9	-9	-9	-9	-9	-9	-9	-9	-9	-9	-9	-9	-9	-9	2	0	0	2	1	2	0	3	2	0	1	3	1	2	1	1	0	2	1	-9	-9	-9	-9	-9	-9	-9	-9	-9	-9	-9	-9	-9	-9	-9	-9	-9	-9	-9	-9	-9	-9	-9	-9	-9	-9	-9	-9	-9	-9	-9	-9	-9	-9	-9	-9	-9	-9	-9	-9	-9	-9	0	0	3	3	2	0	1	3	3	2	3	0	2	1	1	2	2	1	1	2	3	0	3	0	2	0	0	2	1	3	3	1	3	3	-9	-9	-9	-9	-9	-9	-9	-9	-9	-9	-9	-9	-9	-9	-9	-9	-9	-9	-9	-9	-9	-9	-9	-9	-9	-9	-9	-9	-9	-9	-9	-9	-9	-9	-9	-9	-9	-9	-9	-9	-9	-9	-9	0	1	1	1	2	1	3	3	0	1	3	3	1	2	1	1	1	1	2	1	2	3	3	1	3	1	2	2	0	2	1	0	2	2	2	2	3	1	2	0	3	1	1	3	3	2	1	1	1	0	2	0	0	1	3	0	2	2	-9	-9	-9	-9	-9	-9	-9	-9	-9	-9	-9	-9	-9	-9	-9	-9	-9	-9	-9	-9	2	3	1	0	1	3	1	1	2	2	1	1	2	2	2	2	3	3	2	1	1	0	2	3	0	0	3	2	3	3	2	3	2	3	2	1	1	0	0	2	2	2	0	1	-9	-9	-9	-9	-9	-9	-9	-9	-9	-9	-9	-9	-9	-9	-9	-9	-9	-9	-9	-9	3	3	0	0	3	2	2	2	2	3	3	0	0	2	1	1	3	1	-9	-9	-9	1	1	1	-9	-9	-9	-9	-9	-9	-9	-9	-9	-9	-9	-9	-9	-9	-9	-9	-9	-9	-9	-9	-9	-9	-9	-9	-9	-9	-9	-9	-9	-9	-9	-9	-9	1	3	1	0	0	0	1	3	0	0	3	2	3	0	0	0	0	3	3	1	1	3	0	0	3	3	2	0	3	1	3	3	2	0	3	0	1	3	2	3	0	1	0	2	2	2	3	2	3	3	3	2	2	1	2	2	-9	-9	-9	-9	-9	-9	-9	-9	-9	-9	-9	-9	-9	-9	-9	-9	-9	-9	-9	-9	-9	-9	-9	-9	1	0	3	3	3	2	3	3	1	2	2	0	0	3	2	0	3	2	3	0	0	3	2	2	3	1	3	2	3	0	1	0	0	1	3	3	1	3	0	3	3	0	3	3	0	3	3	3	0	2	1	1	0	2	2	1	2	1	1	2	1	1	1	2	-9	-9	-9	-9	-9	-9	-9	-9	-9	-9	-9	-9	-9	-9	-9	-9	-9	-9	-9	-9	-9	-9	-9	-9	-9	-9	-9	-9	-9	-9	-9	-9	-9	-9	-9	-9	-9	-9	-9	-9	-9	-9	-9	-9	-9	-9	-9	-9	-9	-9	-9	-9	-9	-9	-9	2	2	-9	-9	-9	-9	-9	-9	-9	-9	-9	-9	-9	-9	-9	-9	-9	-9	-9	-9	-9	-9	0	0	3	2	1	1	2	3	1	3	2	3	2	3	2	0	2	0	0	3	3	2	1	-9	1	3	1	1	0	2	0	0	3	3	-9	1	0	3	1	1	1	0	0	0	3	1	1	0	1	2	0	-9	3	0	0	-9	-9	-9	-9	-9	-9	-9	-9	-9	-9	-9	-9	-9	-9	-9	-9	-9	3	0	1	1	2	1	1	3	1	3	3	3	2	2	-9	-9	2	-9	0	1	1	1	2	0	1	1	-9	-9	-9	-9	-9	-9	-9	-9	1	0	1	1	1	2	0	0	1	2	2	0	3	0	3	3	0	1	0	0	-9	3	2	0	3	2	1	1	1	1	3	3	3	0	3	0	3	3	2	2	1	2	2	3	1	3	3	0	1	1	2	3	-9	-9	-9	-9	-9	-9	-9	-9	-9	-9	-9	-9	-9	-9	-9	-9	-9	-9	-9	-9	-9	2	1	1	2	3	0	3	2	0	0	3	1	1	0	3	0	3	3	0	0	0	1	2	0	0	2	2	0	2	0	0	2	1	2	0	1	0	1	0	3	3	3	-9	-9	-9	-9	-9	2	2	1	3	0	3	0	3	1	0	0	3	2	1	2	3	2	3	2	1	2	2	0	2	1	0	2	2	0	1	2	0	3	0	1	0	1	3	1	0	1	1	1	2	2	2	1	2	0	3	3	1	2	3	3	2	2	3	0	3	0	1	1	2	-9	-9	-9	-9	-9	-9	2	0	1	0	1	3	1	3	3	1	3	1	3	1	3	1	2	1	1	1	1	2	1	1	1	3	3	1	0	1	0	2	3	1	3	0	1	0	3	3	-9	-9	-9	-9	-9	-9	-9	-9	-9	-9	-9	-9	-9	0	0	0	1	1	1	1	0	1	0	2	-9	-9	-9	-9	-9	-9	-9	-9	-9	-9	-9	-9	-9	-9	-9	0	0	2	2	0	1	0	0	2	2	1	2	0	3	3	0	3	2	1	2	0	0	0	0	3	2	2	1	2	0	0	3	3	0	1	0	1	3	3	3	3	3	1	3	3	1	3
Mg70					-9	-9	-9	3	2	1	2	0	3	1	0	1	1	2	1	0	0	0	2	1	2	3	1	1	1	3	2	2	1	2	3	2	1	3	2	0	1	0	2	0	2	1	2	3	-9	-9	0	0	0	0	3	2	1	0	3	0	2	0	2	2	2	3	1	3	0	2	1	3	-9	-9	3	1	3	2	0	0	0	1	1	3	0	3	0	1	1	3	3	2	1	0	1	0	2	1	3	2	2	0	2	1	1	2	0	0	1	3	1	1	3	3	0	3	1	0	-9	-9	-9	-9	-9	1	3	0	1	1	3	0	1	1	0	1	3	2	2	0	3	2	3	3	3	0	2	1	3	2	2	0	0	3	0	3	0	0	-9	-9	-9	-9	-9	-9	0	0	2	3	0	0	0	3	3	0	3	2	2	1	1	-9	-9	-9	-9	-9	-9	-9	-9	-9	-9	-9	-9	-9	-9	-9	-9	-9	-9	-9	-9	-9	-9	-9	-9	-9	-9	-9	-9	-9	-9	-9	-9	-9	-9	-9	-9	-9	-9	-9	-9	-9	-9	0	0	2	0	0	2	1	3	3	0	3	1	0	3	0	0	3	1	1	-9	-9	1	3	3	2	3	3	0	0	3	2	1	1	0	1	3	3	1	3	3	0	0	1	3	0	3	1	0	0	1	1	2	0	2	0	0	2	0	0	3	3	0	3	1	0	0	0	-9	-9	-9	-9	-9	-9	-9	-9	-9	-9	-9	-9	-9	-9	-9	2	0	0	2	1	2	0	3	2	0	1	3	1	2	1	1	0	2	1	-9	-9	-9	-9	-9	-9	-9	-9	-9	-9	-9	-9	-9	-9	-9	-9	-9	-9	-9	-9	-9	-9	-9	-9	-9	-9	-9	-9	-9	-9	-9	-9	-9	-9	-9	-9	-9	-9	-9	-9	-9	-9	0	0	3	3	2	0	1	3	3	2	3	0	2	1	1	2	2	1	1	2	3	0	3	0	2	0	0	2	1	3	3	1	3	3	-9	-9	-9	-9	-9	-9	-9	-9	-9	-9	-9	-9	-9	-9	-9	-9	-9	-9	-9	-9	-9	-9	-9	-9	-9	-9	-9	-9	-9	-9	-9	-9	-9	-9	-9	-9	-9	-9	-9	-9	-9	-9	-9	0	1	1	1	2	1	3	3	0	1	3	3	1	2	1	1	1	1	2	1	2	3	3	1	3	1	2	2	0	2	1	0	2	2	2	2	3	1	2	0	3	1	1	3	3	2	1	1	1	0	2	0	0	1	3	0	2	2	-9	-9	-9	-9	-9	-9	-9	-9	-9	-9	-9	-9	-9	-9	-9	-9	-9	-9	-9	-9	2	3	1	0	1	3	1	1	2	2	1	1	2	2	2	2	3	3	2	3	3	0	2	3	0	0	3	2	3	3	2	3	2	3	2	1	1	0	0	2	2	2	0	1	-9	-9	-9	-9	-9	-9	-9	-9	-9	-9	-9	-9	-9	-9	-9	-9	-9	-9	-9	-9	3	3	0	0	3	2	2	2	2	3	3	0	0	2	1	1	3	1	-9	-9	-9	1	1	1	-9	-9	-9	-9	-9	-9	-9	-9	-9	-9	-9	-9	-9	-9	-9	-9	-9	-9	-9	-9	-9	-9	-9	-9	-9	-9	-9	-9	-9	-9	-9	-9	-9	1	3	1	0	0	0	1	3	0	0	3	2	3	0	0	0	0	3	3	1	1	3	0	0	3	3	2	0	3	1	3	3	2	0	3	0	1	3	2	3	0	1	0	2	2	2	3	2	3	3	3	2	2	1	2	2	-9	-9	-9	-9	-9	-9	-9	-9	-9	-9	-9	-9	-9	-9	-9	-9	-9	-9	-9	-9	-9	-9	-9	-9	1	0	0	3	3	2	3	3	1	2	2	0	0	3	2	0	3	2	3	0	0	3	2	2	3	1	3	2	3	0	1	0	0	1	3	3	3	3	0	3	3	0	3	3	0	3	3	3	0	2	1	1	0	2	2	1	2	1	1	2	1	1	1	2	-9	-9	-9	-9	-9	-9	-9	-9	-9	-9	-9	-9	-9	-9	-9	-9	-9	-9	-9	-9	-9	-9	-9	-9	-9	-9	-9	-9	-9	-9	-9	-9	-9	-9	-9	-9	-9	-9	-9	-9	-9	-9	-9	-9	-9	-9	-9	-9	-9	-9	-9	-9	-9	-9	-9	2	2	-9	-9	-9	-9	-9	-9	-9	-9	-9	-9	-9	-9	-9	-9	-9	-9	-9	-9	-9	-9	0	0	3	2	1	1	2	3	1	3	2	3	2	3	2	0	2	0	0	3	3	2	1	-9	1	3	1	1	0	2	0	0	3	3	-9	1	0	3	1	1	1	0	0	0	0	1	3	0	1	2	0	-9	0	0	0	-9	-9	-9	-9	-9	-9	-9	-9	-9	-9	-9	-9	-9	-9	-9	-9	-9	3	0	1	1	2	1	1	3	1	3	3	3	2	2	-9	-9	2	-9	0	1	1	1	2	0	1	1	-9	-9	-9	-9	-9	-9	-9	-9	1	0	1	1	1	2	0	0	1	2	2	0	3	0	3	3	0	1	0	0	-9	3	2	0	3	2	1	1	1	1	3	3	3	0	3	0	3	3	2	2	1	2	2	3	1	3	3	0	1	1	2	3	-9	-9	-9	-9	-9	-9	-9	-9	-9	-9	-9	-9	-9	-9	-9	-9	-9	-9	-9	-9	-9	2	1	1	2	3	0	3	2	0	0	3	1	1	0	3	0	3	3	0	0	0	1	2	0	0	2	2	0	2	0	0	2	1	2	0	1	0	1	0	3	3	3	-9	-9	-9	-9	-9	2	2	1	3	0	3	0	3	1	0	0	3	2	0	2	3	2	3	2	1	2	2	0	2	1	0	2	2	0	1	2	0	3	0	1	0	1	3	1	0	1	1	1	2	2	2	1	2	0	3	3	1	2	3	3	2	2	3	0	3	0	1	1	2	-9	-9	-9	-9	-9	-9	2	0	1	0	1	3	1	3	3	1	3	1	3	1	0	3	1	3	3	3	1	2	1	1	1	3	3	1	0	1	0	2	3	1	3	0	1	0	3	3	-9	-9	-9	-9	-9	-9	-9	-9	-9	-9	-9	-9	-9	0	0	0	1	1	1	1	0	1	0	2	-9	-9	-9	-9	-9	-9	-9	-9	-9	-9	-9	-9	-9	-9	-9	0	0	2	2	0	1	0	0	2	2	1	2	0	3	3	0	3	2	1	2	0	0	0	0	3	2	2	1	2	0	0	3	3	0	1	0	1	3	3	3	3	3	1	3	3	1	3
Mg72					2	1	1	3	2	1	2	0	3	1	0	1	1	2	1	0	0	0	2	1	2	3	1	1	1	3	2	2	1	2	3	2	1	3	2	0	1	0	2	0	2	1	2	3	3	2	0	0	0	0	3	2	1	0	3	0	2	0	2	2	2	3	1	3	0	2	1	3	3	1	1	1	3	2	0	3	0	1	1	3	0	3	0	1	1	3	3	2	1	0	1	0	2	-9	-9	-9	-9	-9	-9	-9	-9	2	0	0	1	3	1	1	3	3	0	3	1	0	0	3	1	3	0	1	3	0	1	1	3	0	1	1	0	1	3	2	2	0	3	2	3	3	3	0	2	1	3	2	2	0	0	3	0	3	0	0	1	2	0	3	2	2	0	0	2	3	0	0	0	3	3	0	3	2	2	1	1	-9	-9	-9	-9	-9	-9	-9	-9	-9	-9	-9	-9	2	3	1	3	3	3	0	0	1	2	3	1	3	1	3	0	-9	-9	-9	-9	-9	-9	-9	-9	-9	-9	-9	-9	-9	-9	0	0	2	0	0	2	1	3	3	0	3	1	0	3	0	0	3	1	1	2	1	1	3	3	2	3	3	0	0	3	2	1	1	0	1	3	3	1	3	3	0	0	-9	-9	-9	-9	-9	-9	-9	-9	-9	-9	-9	-9	-9	-9	-9	-9	-9	-9	-9	-9	-9	-9	-9	-9	-9	-9	-9	-9	-9	-9	-9	-9	-9	-9	-9	-9	-9	-9	-9	-9	-9	-9	-9	-9	-9	-9	-9	-9	2	0	1	3	1	2	1	1	0	2	1	-9	-9	-9	-9	-9	-9	-9	-9	-9	-9	-9	-9	-9	-9	-9	-9	-9	-9	-9	-9	-9	-9	-9	-9	-9	-9	-9	-9	-9	-9	-9	-9	-9	-9	-9	-9	-9	-9	-9	-9	-9	-9	0	0	3	3	2	0	1	3	3	2	3	0	2	1	1	2	2	1	1	2	3	0	3	0	2	0	0	2	1	3	3	1	3	3	-9	-9	-9	-9	-9	-9	-9	-9	-9	-9	-9	-9	-9	-9	-9	-9	-9	-9	-9	-9	-9	-9	3	2	1	3	3	1	-9	-9	-9	-9	-9	-9	-9	-9	-9	-9	-9	-9	-9	-9	-9	0	1	1	1	2	1	3	3	0	1	3	2	1	2	1	1	1	1	2	1	2	3	3	1	3	1	2	2	0	2	1	0	2	2	2	2	3	1	2	0	3	1	1	3	3	2	1	1	1	0	2	0	0	1	3	0	2	2	-9	-9	-9	1	1	3	0	2	2	0	3	0	3	2	1	1	2	2	0	2	2	3	1	0	-9	-9	-9	-9	-9	-9	-9	-9	-9	-9	-9	-9	-9	3	2	1	1	0	2	3	0	0	3	2	3	3	2	3	2	3	2	1	1	0	0	2	2	2	0	1	0	0	0	0	1	3	0	1	1	3	1	1	1	0	0	1	1	1	1	0	3	3	0	0	3	2	2	2	2	3	3	0	0	2	1	1	3	1	1	2	0	1	1	1	-9	-9	2	2	0	0	3	2	2	3	1	-9	-9	-9	-9	-9	-9	-9	-9	-9	-9	-9	-9	-9	-9	-9	-9	1	1	2	2	2	3	1	3	1	0	0	0	1	3	0	0	3	2	3	0	0	0	0	3	3	1	1	3	0	0	3	3	2	0	3	1	3	3	2	0	3	0	1	3	2	3	0	1	0	2	2	2	3	2	3	3	3	2	2	1	2	2	1	0	-9	2	2	3	3	2	0	1	-9	-9	-9	-9	-9	-9	-9	-9	-9	-9	-9	-9	-9	-9	1	0	3	3	3	2	1	1	1	2	2	0	0	1	2	0	3	2	3	0	0	3	2	2	3	1	3	2	3	0	1	0	0	1	3	3	3	3	0	3	3	0	3	3	0	3	3	3	0	2	1	1	0	2	2	1	2	1	1	2	1	1	1	2	-9	-9	-9	-9	-9	-9	-9	-9	-9	-9	-9	-9	-9	-9	-9	-9	-9	-9	-9	-9	-9	-9	-9	-9	-9	-9	-9	-9	-9	-9	-9	-9	-9	-9	-9	-9	-9	-9	-9	-9	-9	-9	-9	-9	-9	-9	-9	-9	-9	-9	-9	-9	-9	-9	-9	2	2	2	0	0	1	0	1	1	2	2	0	0	3	0	1	1	0	2	1	3	1	0	0	3	2	1	1	2	3	1	3	2	3	2	3	2	0	2	0	0	3	3	2	1	2	1	3	1	1	0	2	0	0	3	3	2	1	0	3	1	1	1	0	0	0	3	1	3	0	1	2	0	3	3	0	0	-9	-9	-9	-9	-9	-9	-9	-9	-9	-9	-9	-9	-9	-9	-9	-9	-9	3	0	1	1	2	1	1	3	1	3	3	3	2	2	-9	-9	2	-9	0	1	1	1	2	0	1	1	0	1	2	3	3	3	2	0	1	0	1	1	1	2	0	0	1	2	2	0	3	0	3	3	0	1	0	0	-9	3	2	0	3	2	1	1	1	1	3	3	3	0	3	0	3	3	2	2	1	2	2	3	1	3	3	0	1	1	2	3	-9	-9	-9	-9	-9	-9	-9	-9	-9	-9	-9	-9	-9	-9	-9	-9	-9	-9	-9	-9	-9	-9	-9	-9	2	3	0	3	2	0	0	3	1	1	0	3	0	3	3	0	0	0	1	2	0	0	2	2	0	2	0	0	2	1	2	0	1	0	1	0	3	3	3	1	2	0	3	0	2	2	1	3	0	3	0	3	1	0	0	3	2	0	2	3	2	3	2	1	2	2	0	2	1	0	2	2	0	-9	-9	-9	-9	-9	-9	0	1	3	1	0	1	1	1	2	2	2	1	2	0	3	3	1	2	3	3	2	2	3	0	3	0	1	1	2	-9	-9	-9	-9	-9	-9	2	0	1	0	1	3	1	3	3	1	3	1	-9	-9	-9	-9	-9	-9	-9	-9	1	2	1	1	1	3	3	1	0	1	0	2	3	1	3	0	1	0	3	3	-9	-9	-9	-9	-9	-9	-9	-9	-9	-9	-9	-9	-9	0	0	0	1	1	1	1	0	1	0	2	-9	-9	-9	-9	-9	-9	-9	-9	-9	-9	-9	-9	-9	-9	-9	0	0	2	2	0	1	0	0	2	2	1	2	0	3	3	0	3	2	1	2	0	0	0	0	3	2	2	1	2	0	0	3	3	0	1	0	1	3	3	3	3	3	1	3	3	1	3
Mg72					2	0	1	3	2	1	2	0	3	1	0	1	1	2	1	0	0	0	2	1	2	3	1	1	1	3	2	2	1	2	3	2	1	3	2	0	1	0	2	0	2	1	2	3	3	2	0	0	0	0	3	2	1	0	3	0	2	0	2	2	2	3	1	3	0	2	1	3	3	1	3	1	3	2	0	0	0	1	1	3	0	3	0	1	1	3	3	2	1	0	1	0	2	-9	-9	-9	-9	-9	-9	-9	-9	2	0	0	1	3	1	1	3	3	0	3	1	0	0	3	1	3	0	1	3	0	1	1	3	0	1	1	0	1	3	2	2	0	3	2	3	3	3	0	2	1	3	2	2	0	0	3	0	3	0	0	1	2	0	3	2	2	0	0	2	3	0	0	0	3	3	0	3	2	2	1	1	-9	-9	-9	-9	-9	-9	-9	-9	-9	-9	-9	-9	2	3	1	3	3	3	0	0	1	2	3	1	3	1	3	0	-9	-9	-9	-9	-9	-9	-9	-9	-9	-9	-9	-9	-9	-9	0	0	2	0	0	2	1	3	3	0	3	1	0	3	0	0	3	1	1	2	1	1	3	3	2	3	3	0	0	3	2	1	1	0	1	3	3	1	3	3	0	0	-9	-9	-9	-9	-9	-9	-9	-9	-9	-9	-9	-9	-9	-9	-9	-9	-9	-9	-9	-9	-9	-9	-9	-9	-9	-9	-9	-9	-9	-9	-9	-9	-9	-9	-9	-9	-9	-9	-9	-9	-9	-9	-9	-9	-9	-9	-9	-9	2	0	1	3	1	2	1	1	0	2	1	-9	-9	-9	-9	-9	-9	-9	-9	-9	-9	-9	-9	-9	-9	-9	-9	-9	-9	-9	-9	-9	-9	-9	-9	-9	-9	-9	-9	-9	-9	-9	-9	-9	-9	-9	-9	-9	-9	-9	-9	-9	-9	0	0	3	3	2	0	1	3	3	2	3	0	2	1	1	2	2	1	1	2	3	0	3	0	2	0	0	2	1	3	3	1	3	3	-9	-9	-9	-9	-9	-9	-9	-9	-9	-9	-9	-9	-9	-9	-9	-9	-9	-9	-9	-9	-9	-9	3	2	3	3	0	1	-9	-9	-9	-9	-9	-9	-9	-9	-9	-9	-9	-9	-9	-9	-9	0	1	1	1	2	1	3	3	0	1	3	3	1	2	1	1	1	1	2	1	2	3	3	1	3	1	2	2	0	2	1	0	2	2	2	2	3	1	2	0	3	1	1	3	3	2	1	1	1	0	2	0	0	1	3	0	2	2	-9	-9	-9	1	1	3	0	2	2	0	3	0	3	2	1	1	2	2	0	2	0	3	1	0	-9	-9	-9	-9	-9	-9	-9	-9	-9	-9	-9	-9	-9	3	2	1	1	0	2	3	0	0	3	2	3	3	2	3	2	3	2	1	1	0	0	2	2	2	0	1	0	0	0	0	1	3	0	1	1	3	1	1	1	0	0	1	1	1	1	0	3	3	0	0	3	2	2	2	2	3	3	0	0	2	1	1	3	1	1	2	0	1	1	1	-9	-9	0	2	0	0	3	2	2	3	1	-9	-9	-9	-9	-9	-9	-9	-9	-9	-9	-9	-9	-9	-9	-9	-9	1	1	2	2	2	3	1	3	1	0	0	0	1	3	0	0	3	2	3	0	0	0	0	3	3	1	1	3	0	0	3	3	2	0	3	1	3	3	2	0	3	0	1	3	2	3	0	1	0	2	2	2	3	2	3	3	3	2	2	1	2	2	1	0	-9	2	2	3	3	2	0	1	-9	-9	-9	-9	-9	-9	-9	-9	-9	-9	-9	-9	-9	-9	1	0	3	3	3	2	3	3	1	2	2	0	0	3	2	0	3	2	3	0	0	3	2	2	3	1	3	2	3	0	1	0	0	1	3	3	3	3	0	3	3	0	3	3	0	3	3	3	0	2	1	1	0	2	2	1	2	1	1	2	1	1	1	2	-9	-9	-9	-9	-9	-9	-9	-9	-9	-9	-9	-9	-9	-9	-9	-9	-9	-9	-9	-9	-9	-9	-9	-9	-9	-9	-9	-9	-9	-9	-9	-9	-9	-9	-9	-9	-9	-9	-9	-9	-9	-9	-9	-9	-9	-9	-9	-9	-9	-9	-9	-9	-9	-9	-9	2	2	2	0	0	1	0	1	1	2	2	0	0	3	0	1	1	0	2	1	3	1	0	0	3	2	1	1	2	3	1	3	2	3	2	3	2	0	2	0	0	3	3	2	1	0	1	3	1	1	0	2	0	0	3	3	0	1	0	3	1	1	1	0	0	0	3	1	3	0	1	2	0	3	3	0	0	-9	-9	-9	-9	-9	-9	-9	-9	-9	-9	-9	-9	-9	-9	-9	-9	-9	3	0	1	1	2	1	1	3	1	3	3	3	2	2	-9	-9	2	-9	0	1	1	1	2	0	1	1	0	3	2	3	3	3	0	0	1	0	1	1	1	2	0	0	1	2	2	0	3	0	3	3	0	1	0	0	-9	3	2	0	3	2	1	1	1	1	3	3	3	0	3	0	3	3	2	2	1	2	2	3	1	3	3	0	1	1	2	3	-9	-9	-9	-9	-9	-9	-9	-9	-9	-9	-9	-9	-9	-9	-9	-9	-9	-9	-9	-9	-9	-9	-9	-9	2	3	0	3	2	0	0	3	1	1	0	3	0	3	3	0	0	0	1	2	0	0	2	2	0	2	0	0	2	1	2	0	1	0	1	0	3	3	3	1	2	0	3	0	2	2	1	3	0	3	0	3	1	0	0	3	2	0	2	3	2	3	2	1	2	2	0	2	1	0	2	2	0	-9	-9	-9	-9	-9	-9	0	1	3	1	0	1	1	1	2	2	2	1	2	0	3	3	1	2	3	3	2	2	3	0	3	0	1	1	2	-9	-9	-9	-9	-9	-9	2	0	1	0	1	3	1	3	3	1	3	1	-9	-9	-9	-9	-9	-9	-9	-9	1	2	1	1	1	3	3	1	0	1	0	2	3	1	3	0	1	0	3	3	-9	-9	-9	-9	-9	-9	-9	-9	-9	-9	-9	-9	-9	0	0	0	1	1	1	1	0	1	0	2	-9	-9	-9	-9	-9	-9	-9	-9	-9	-9	-9	-9	-9	-9	-9	0	0	2	2	0	1	0	0	2	2	1	2	0	3	3	0	3	2	1	2	0	0	0	0	3	2	2	1	2	0	0	3	3	0	1	0	1	3	3	3	3	3	1	3	3	1	3
Mg74					2	1	1	-9	-9	-9	-9	-9	3	1	0	1	1	2	1	0	0	0	2	1	2	3	1	1	1	3	2	2	1	2	3	2	1	3	2	0	1	0	2	0	2	1	2	3	-9	-9	0	0	0	0	3	2	1	0	3	0	2	0	2	2	2	3	1	3	0	2	1	3	3	1	-9	-9	-9	-9	-9	-9	-9	-9	1	3	0	3	0	1	1	3	3	2	1	0	1	0	2	1	3	2	2	0	2	1	1	2	0	0	1	3	1	1	3	3	0	3	1	0	0	3	1	3	0	-9	-9	-9	-9	-9	-9	-9	-9	-9	-9	-9	-9	-9	-9	-9	-9	-9	3	3	3	0	2	1	3	2	2	0	0	3	0	3	0	0	-9	-9	-9	-9	-9	-9	2	0	2	3	0	0	0	3	3	0	3	2	2	2	1	-9	-9	-9	-9	-9	-9	-9	-9	-9	-9	-9	-9	2	3	1	3	3	3	0	0	1	2	3	1	3	1	3	0	-9	-9	-9	-9	-9	-9	-9	-9	-9	-9	-9	-9	-9	-9	0	0	2	0	0	2	1	3	3	0	3	1	0	3	0	0	3	1	1	2	1	-9	-9	-9	-9	-9	-9	-9	-9	-9	-9	-9	-9	-9	-9	-9	-9	-9	-9	-9	-9	-9	-9	-9	-9	-9	-9	-9	-9	-9	-9	-9	-9	-9	-9	-9	-9	-9	-9	-9	-9	-9	-9	-9	-9	-9	-9	-9	-9	-9	-9	-9	-9	-9	-9	-9	-9	-9	-9	-9	-9	-9	2	0	0	2	1	2	0	3	2	0	1	3	1	2	2	1	0	2	1	-9	-9	-9	-9	-9	-9	-9	-9	-9	-9	-9	-9	-9	-9	-9	-9	-9	-9	-9	-9	-9	-9	-9	-9	-9	-9	-9	-9	-9	-9	-9	-9	-9	-9	-9	-9	-9	-9	-9	-9	-9	-9	0	0	3	3	2	0	1	3	3	2	3	0	2	1	1	2	2	1	1	2	3	0	3	0	2	-9	0	2	1	3	3	1	3	3	-9	-9	-9	-9	-9	-9	-9	-9	-9	-9	-9	-9	-9	-9	-9	-9	-9	-9	-9	-9	-9	-9	3	2	1	3	3	1	-9	-9	-9	-9	-9	-9	-9	-9	-9	-9	-9	-9	-9	-9	-9	0	1	1	1	2	1	3	3	0	1	3	2	1	2	1	1	1	1	2	1	2	3	3	1	3	1	2	2	0	2	1	0	2	2	2	2	3	1	2	0	3	1	1	3	3	2	1	1	1	0	2	0	0	1	3	0	2	2	1	2	1	-9	-9	-9	-9	-9	-9	-9	-9	-9	-9	-9	-9	-9	-9	-9	-9	-9	-9	-9	-9	-9	-9	-9	-9	-9	-9	-9	-9	-9	-9	-9	-9	-9	-9	3	2	1	1	0	2	3	0	0	3	2	3	3	2	3	2	3	2	1	1	0	0	2	-9	-9	-9	1	0	0	0	0	1	3	0	1	1	3	1	1	1	0	0	1	1	1	1	0	3	3	0	0	3	2	2	2	2	3	3	0	0	2	1	1	3	1	1	2	0	-9	-9	-9	3	1	-9	-9	-9	-9	-9	-9	-9	-9	-9	-9	-9	-9	-9	-9	-9	-9	-9	-9	-9	-9	-9	-9	-9	-9	-9	-9	-9	-9	-9	-9	-9	1	3	1	0	0	0	1	3	0	0	3	2	3	0	0	0	0	3	3	1	1	3	0	0	3	3	2	0	3	1	3	3	2	0	3	0	1	3	2	3	0	1	0	2	2	2	3	2	3	3	3	2	2	1	2	2	1	0	1	2	2	3	3	2	0	1	-9	-9	-9	-9	-9	-9	-9	-9	-9	-9	-9	-9	-9	-9	1	0	3	3	3	2	3	3	1	2	2	0	0	3	2	0	3	2	3	0	0	3	2	2	3	1	3	2	3	0	1	0	0	1	3	3	1	3	0	3	3	0	3	3	0	1	3	3	0	2	1	1	0	2	2	1	2	1	1	2	1	1	1	2	-9	-9	-9	-9	-9	-9	-9	-9	-9	-9	-9	-9	-9	-9	-9	-9	-9	-9	-9	-9	-9	-9	-9	-9	-9	-9	-9	-9	-9	-9	-9	-9	-9	-9	-9	-9	-9	-9	-9	-9	-9	-9	-9	-9	-9	-9	-9	-9	-9	-9	-9	-9	-9	-9	-9	2	2	2	3	0	1	0	1	1	2	2	0	0	3	0	1	1	0	2	1	3	1	0	0	3	2	1	1	2	3	1	3	2	3	2	3	2	0	2	0	0	3	-9	-9	-9	-9	-9	-9	-9	-9	-9	-9	-9	-9	-9	-9	-9	-9	-9	-9	-9	-9	-9	-9	-9	-9	3	1	3	0	1	2	0	3	3	0	0	-9	-9	-9	-9	-9	-9	-9	-9	-9	-9	-9	-9	-9	-9	-9	-9	-9	3	0	1	1	2	1	1	3	1	3	3	-9	2	-9	-9	-9	2	-9	0	1	1	1	2	0	1	1	0	1	2	3	3	3	2	0	1	0	1	1	1	2	0	0	1	2	2	0	3	0	3	3	0	1	0	0	-9	3	2	0	3	2	1	1	1	1	3	3	3	0	3	0	3	3	2	2	1	2	2	3	1	3	3	0	1	1	2	3	-9	-9	-9	-9	-9	-9	-9	-9	-9	-9	-9	-9	-9	-9	-9	-9	-9	-9	-9	-9	-9	-9	-9	-9	2	3	0	3	2	0	0	3	1	1	0	3	0	3	3	0	0	0	1	2	0	0	2	2	0	2	0	0	2	1	2	0	1	0	1	0	3	3	3	-9	-9	-9	-9	-9	2	2	1	3	0	3	0	3	1	0	0	3	2	0	2	3	2	3	2	1	2	2	0	2	1	0	2	2	0	-9	-9	-9	-9	-9	-9	0	1	3	1	0	1	1	1	2	2	2	1	2	0	3	3	1	2	3	3	2	2	3	0	3	0	1	1	2	0	2	0	1	0	2	2	0	1	0	1	3	1	3	3	1	3	1	3	1	3	1	2	1	1	1	1	2	1	1	1	3	3	1	0	1	0	2	3	1	3	0	1	0	3	3	-9	-9	-9	-9	-9	-9	-9	-9	-9	-9	-9	-9	-9	0	0	0	1	1	1	1	0	1	0	2	-9	-9	-9	-9	-9	-9	-9	-9	-9	-9	-9	-9	-9	-9	-9	0	0	2	2	0	1	0	0	2	2	1	2	0	3	3	0	3	2	1	2	0	0	0	0	3	2	2	1	2	0	0	3	3	0	1	0	1	3	3	3	3	3	1	3	3	1	3
Mg74					2	1	1	-9	-9	-9	-9	-9	3	1	0	1	1	2	1	0	0	0	2	1	2	3	1	1	1	3	2	2	1	2	3	2	1	3	2	0	1	0	2	0	2	1	2	3	-9	-9	0	0	0	0	3	2	1	0	3	0	2	0	2	2	2	3	1	3	0	2	1	3	3	1	-9	-9	-9	-9	-9	-9	-9	-9	1	3	0	3	0	1	1	3	3	2	1	0	1	0	2	1	3	2	2	0	2	1	1	2	0	0	1	3	1	1	3	3	0	3	1	0	0	3	1	3	0	-9	-9	-9	-9	-9	-9	-9	-9	-9	-9	-9	-9	-9	-9	-9	-9	-9	3	3	3	0	2	1	3	2	2	0	0	3	0	3	0	0	-9	-9	-9	-9	-9	-9	0	0	2	3	0	0	0	3	3	0	3	2	2	1	1	-9	-9	-9	-9	-9	-9	-9	-9	-9	-9	-9	-9	2	3	1	3	3	3	0	0	1	2	3	1	3	1	3	0	-9	-9	-9	-9	-9	-9	-9	-9	-9	-9	-9	-9	-9	-9	0	0	2	0	0	2	1	3	3	0	3	1	0	3	0	0	3	1	1	2	1	-9	-9	-9	-9	-9	-9	-9	-9	-9	-9	-9	-9	-9	-9	-9	-9	-9	-9	-9	-9	-9	-9	-9	-9	-9	-9	-9	-9	-9	-9	-9	-9	-9	-9	-9	-9	-9	-9	-9	-9	-9	-9	-9	-9	-9	-9	-9	-9	-9	-9	-9	-9	-9	-9	-9	-9	-9	-9	-9	-9	-9	2	0	0	2	1	2	0	3	2	0	1	3	1	2	1	1	0	2	1	-9	-9	-9	-9	-9	-9	-9	-9	-9	-9	-9	-9	-9	-9	-9	-9	-9	-9	-9	-9	-9	-9	-9	-9	-9	-9	-9	-9	-9	-9	-9	-9	-9	-9	-9	-9	-9	-9	-9	-9	-9	-9	0	0	3	3	2	0	1	3	3	0	3	0	2	1	1	2	2	1	1	2	3	0	3	0	2	-9	0	2	1	3	3	1	3	3	-9	-9	-9	-9	-9	-9	-9	-9	-9	-9	-9	-9	-9	-9	-9	-9	-9	-9	-9	-9	-9	-9	3	2	3	3	0	1	-9	-9	-9	-9	-9	-9	-9	-9	-9	-9	-9	-9	-9	-9	-9	0	1	1	1	2	1	3	3	0	1	3	3	1	2	1	1	1	1	2	1	2	3	3	1	3	1	2	2	0	2	1	0	2	2	2	2	3	1	2	0	3	1	1	3	3	2	1	1	1	0	2	0	0	1	3	0	2	2	1	2	1	-9	-9	-9	-9	-9	-9	-9	-9	-9	-9	-9	-9	-9	-9	-9	-9	-9	-9	-9	-9	-9	-9	-9	-9	-9	-9	-9	-9	-9	-9	-9	-9	-9	-9	3	2	1	1	0	2	3	0	0	3	2	3	3	2	3	2	3	2	1	1	0	0	2	-9	-9	-9	1	0	0	0	0	1	3	0	1	1	3	1	1	1	0	0	1	1	1	1	0	3	3	0	0	3	2	2	2	2	3	3	0	0	2	1	1	3	1	1	2	0	-9	-9	-9	3	1	-9	-9	-9	-9	-9	-9	-9	-9	-9	-9	-9	-9	-9	-9	-9	-9	-9	-9	-9	-9	-9	-9	-9	-9	-9	-9	-9	-9	-9	-9	-9	1	3	1	0	0	0	1	3	0	0	3	2	3	0	0	0	0	3	3	1	1	3	0	0	3	3	2	0	3	1	3	3	2	0	3	0	1	3	2	3	0	1	0	2	2	2	3	2	3	3	3	2	2	1	2	2	1	0	1	2	2	3	3	2	0	1	-9	-9	-9	-9	-9	-9	-9	-9	-9	-9	-9	-9	-9	-9	1	0	3	3	3	2	3	3	1	2	2	0	0	3	2	0	3	2	3	0	0	3	2	2	3	1	3	2	3	0	1	0	0	1	3	3	3	3	0	3	3	0	3	3	0	3	3	3	0	2	1	1	0	2	2	1	2	1	1	2	1	1	1	2	-9	-9	-9	-9	-9	-9	-9	-9	-9	-9	-9	-9	-9	-9	-9	-9	-9	-9	-9	-9	-9	-9	-9	-9	-9	-9	-9	-9	-9	-9	-9	-9	-9	-9	-9	-9	-9	-9	-9	-9	-9	-9	-9	-9	-9	-9	-9	-9	-9	-9	-9	-9	-9	-9	-9	2	2	2	0	0	1	0	1	1	2	2	0	0	3	0	1	1	0	2	1	3	1	0	0	3	2	1	1	2	3	1	3	2	3	2	3	2	0	2	0	0	3	-9	-9	-9	-9	-9	-9	-9	-9	-9	-9	-9	-9	-9	-9	-9	-9	-9	-9	-9	-9	-9	-9	-9	-9	3	1	3	0	1	2	0	3	3	0	0	-9	-9	-9	-9	-9	-9	-9	-9	-9	-9	-9	-9	-9	-9	-9	-9	-9	3	0	1	1	2	1	1	3	1	3	3	-9	2	-9	-9	-9	2	-9	0	1	1	1	2	0	1	1	0	3	2	3	3	3	0	0	1	0	1	1	1	2	0	0	1	2	2	0	3	0	3	3	0	1	0	0	-9	3	2	0	3	2	1	1	1	1	3	3	3	0	3	0	3	3	2	2	1	2	2	3	1	3	3	0	1	1	2	3	-9	-9	-9	-9	-9	-9	-9	-9	-9	-9	-9	-9	-9	-9	-9	-9	-9	-9	-9	-9	-9	-9	-9	-9	2	3	0	3	2	0	0	3	1	1	0	3	0	3	3	0	0	0	1	2	0	0	2	2	0	2	0	0	2	1	2	0	1	0	1	0	3	3	3	-9	-9	-9	-9	-9	2	2	1	3	0	3	0	3	1	0	0	3	2	0	2	3	2	3	2	1	2	2	0	2	1	0	2	2	0	-9	-9	-9	-9	-9	-9	0	1	3	1	0	1	1	1	2	2	2	1	2	0	3	3	1	2	3	3	2	2	3	0	3	0	1	1	2	0	2	0	1	0	2	2	0	1	0	1	3	1	3	3	1	3	1	3	1	0	3	1	3	3	3	1	2	1	1	1	3	3	3	0	1	0	2	3	1	3	0	1	0	3	3	-9	-9	-9	-9	-9	-9	-9	-9	-9	-9	-9	-9	-9	0	0	0	1	1	1	1	0	1	0	2	-9	-9	-9	-9	-9	-9	-9	-9	-9	-9	-9	-9	-9	-9	-9	0	0	2	2	0	1	0	0	2	2	1	2	0	3	3	0	3	2	1	2	0	0	0	0	3	2	2	1	2	0	0	3	3	0	1	0	1	3	3	3	3	3	1	3	3	1	3
Mg77					-9	-9	-9	3	2	1	2	0	3	1	0	1	1	2	1	0	0	0	2	1	2	3	1	1	1	3	2	2	1	2	3	2	1	3	2	2	1	0	2	0	2	1	2	3	3	2	0	0	0	0	3	2	1	0	3	0	2	0	2	2	2	3	1	3	0	2	1	3	3	1	3	1	3	2	0	3	0	1	1	3	0	3	0	1	1	3	3	2	1	0	1	0	2	1	3	2	2	0	2	1	1	2	0	0	1	3	1	1	3	3	0	3	1	0	-9	-9	-9	-9	-9	1	3	0	1	1	3	0	1	1	2	1	3	2	2	0	3	2	3	3	3	0	2	1	3	2	2	0	0	3	0	3	0	0	-9	-9	-9	-9	-9	-9	2	0	2	3	0	0	0	3	3	0	3	2	2	2	1	-9	-9	-9	-9	-9	-9	-9	-9	-9	-9	-9	-9	2	3	1	3	3	3	0	0	1	2	3	1	3	1	3	0	-9	-9	-9	-9	-9	-9	-9	-9	-9	-9	-9	-9	-9	-9	0	0	2	0	0	2	1	3	3	0	3	1	0	3	0	0	3	1	1	2	1	1	3	3	2	3	3	0	0	3	2	1	1	0	1	3	3	1	3	3	0	0	1	1	0	3	1	2	0	1	1	2	0	2	0	0	2	0	0	3	3	0	3	1	0	2	2	-9	-9	-9	-9	-9	-9	-9	-9	-9	-9	-9	-9	-9	-9	-9	2	0	0	2	1	2	0	3	2	0	1	3	1	2	1	1	0	2	1	-9	-9	-9	-9	-9	-9	-9	-9	-9	-9	-9	-9	-9	-9	-9	-9	-9	-9	-9	-9	-9	-9	-9	-9	-9	-9	-9	-9	-9	-9	-9	-9	-9	-9	-9	-9	-9	-9	-9	-9	-9	-9	0	0	3	3	2	0	1	3	3	2	3	0	2	1	1	2	2	1	1	2	3	0	3	0	2	0	0	2	1	3	3	1	3	3	-9	-9	-9	-9	-9	-9	-9	-9	-9	-9	-9	-9	-9	-9	-9	-9	-9	-9	-9	-9	-9	-9	3	2	1	3	3	1	-9	-9	-9	-9	-9	-9	-9	-9	-9	-9	-9	-9	-9	-9	-9	0	1	1	1	2	1	3	3	0	1	3	2	1	2	1	1	1	1	2	1	2	3	3	1	-9	-9	-9	-9	-9	2	1	0	2	2	2	2	3	1	2	0	3	1	1	3	3	2	1	1	1	0	2	0	0	1	3	0	2	2	-9	-9	-9	-9	-9	-9	-9	-9	-9	-9	-9	-9	-9	-9	-9	-9	-9	-9	-9	-9	2	3	1	0	-9	-9	-9	-9	-9	-9	-9	-9	-9	-9	-9	-9	-9	3	2	1	1	0	2	3	0	0	3	2	3	3	2	3	2	3	2	1	1	0	0	2	2	2	0	1	0	0	0	0	1	3	0	1	1	3	1	1	1	0	0	1	1	1	1	0	3	3	0	0	3	2	2	2	2	3	3	0	0	2	1	1	3	1	1	2	1	1	1	1	3	1	0	2	0	0	3	2	2	3	1	-9	-9	-9	-9	-9	-9	-9	-9	-9	-9	-9	-9	-9	-9	-9	-9	-9	-9	-9	-9	-9	-9	1	3	1	0	0	0	1	3	0	0	3	2	3	0	0	0	0	3	3	1	1	3	0	0	3	3	2	0	3	1	3	3	2	0	3	0	1	3	2	3	0	1	0	2	2	2	3	2	3	3	3	2	2	1	2	2	1	0	1	2	2	3	3	2	0	1	-9	-9	-9	-9	-9	-9	-9	-9	-9	-9	-9	-9	-9	-9	1	0	3	3	3	2	3	3	1	2	2	0	0	3	2	0	3	2	3	0	0	3	2	2	3	1	3	2	3	0	1	0	0	1	3	3	3	3	0	3	3	0	3	3	0	3	3	3	0	2	1	1	0	2	2	1	2	1	1	2	1	1	1	2	-9	-9	-9	-9	-9	-9	-9	-9	-9	-9	-9	-9	-9	-9	-9	-9	-9	-9	-9	-9	-9	-9	-9	-9	-9	-9	-9	-9	-9	-9	-9	-9	-9	-9	-9	-9	-9	-9	-9	-9	-9	-9	-9	-9	-9	-9	-9	-9	-9	-9	-9	-9	-9	-9	-9	2	2	2	3	0	1	0	1	1	2	2	0	0	3	0	1	1	0	2	1	3	1	-9	0	3	2	1	1	2	3	1	3	2	3	2	3	2	0	2	0	0	3	3	2	1	0	1	3	1	1	0	2	0	0	3	3	2	1	0	3	1	1	1	0	0	0	3	1	1	0	1	2	0	3	3	0	0	-9	-9	-9	-9	-9	-9	-9	-9	-9	-9	-9	-9	-9	-9	-9	-9	-9	-9	-9	-9	-9	-9	-9	-9	-9	-9	-9	-9	-9	-9	-9	-9	-9	2	1	0	1	1	1	2	0	1	1	0	1	2	3	3	3	0	0	1	0	1	1	1	2	0	0	1	2	2	0	3	0	3	3	0	1	0	0	-9	3	2	0	3	2	1	1	1	1	3	3	3	0	3	0	3	3	2	2	1	2	2	3	1	3	3	0	1	1	2	3	-9	-9	-9	-9	-9	-9	-9	-9	-9	-9	-9	-9	-9	-9	-9	-9	-9	-9	-9	-9	-9	2	1	1	2	3	0	3	2	0	0	3	1	1	0	3	0	3	3	0	0	0	1	2	0	0	2	2	0	2	0	0	2	1	2	0	1	0	1	0	3	3	3	-9	-9	-9	-9	-9	2	2	1	3	0	3	0	3	1	0	0	3	2	0	2	3	2	3	2	1	2	2	0	2	1	0	2	2	0	-9	-9	-9	-9	-9	-9	0	1	3	1	0	1	1	1	2	2	2	1	2	0	3	3	1	2	3	3	2	2	3	0	3	0	1	1	2	-9	-9	-9	-9	-9	-9	2	0	1	0	1	3	1	3	3	1	3	1	-9	-9	-9	-9	-9	-9	-9	-9	1	2	1	1	1	3	3	1	0	1	0	2	3	1	3	0	1	0	3	3	-9	-9	-9	-9	-9	-9	-9	-9	-9	-9	-9	-9	-9	0	0	0	1	1	1	1	0	1	0	2	-9	-9	-9	-9	-9	-9	-9	-9	-9	-9	-9	-9	-9	-9	-9	0	0	2	2	0	1	0	0	2	2	1	2	0	3	3	0	3	2	1	2	0	0	0	0	3	2	2	1	2	0	0	3	3	0	1	0	1	3	3	3	3	3	1	3	3	1	3
Mg77					-9	-9	-9	3	2	1	2	0	3	1	0	1	1	2	1	0	0	0	2	1	2	3	1	1	1	3	2	2	1	2	3	2	1	3	2	0	1	0	2	0	2	1	2	3	3	2	0	0	0	0	3	2	1	0	3	0	2	0	2	2	2	3	1	3	0	2	1	3	3	1	3	1	3	2	0	0	0	1	1	3	0	3	0	1	1	3	3	2	1	0	1	0	2	1	3	2	2	0	2	1	1	2	0	0	1	3	1	1	3	3	0	3	1	0	-9	-9	-9	-9	-9	3	3	0	1	1	3	0	1	1	0	3	3	2	2	0	3	2	3	3	3	0	2	1	3	2	2	0	0	3	0	3	0	0	-9	-9	-9	-9	-9	-9	0	0	2	3	0	0	0	3	3	0	3	2	2	1	1	-9	-9	-9	-9	-9	-9	-9	-9	-9	-9	-9	-9	2	3	1	3	3	3	0	0	1	2	3	1	3	1	3	0	-9	-9	-9	-9	-9	-9	-9	-9	-9	-9	-9	-9	-9	-9	0	0	2	0	0	2	1	3	3	0	3	1	0	3	0	0	3	1	1	2	1	1	3	3	2	3	3	0	0	3	2	1	1	0	1	3	3	1	3	3	0	0	1	1	0	3	1	2	0	1	1	2	0	2	0	0	2	0	0	3	3	0	3	1	0	2	2	-9	-9	-9	-9	-9	-9	-9	-9	-9	-9	-9	-9	-9	-9	-9	2	0	0	2	1	2	0	3	2	0	1	3	1	2	1	1	0	2	1	-9	-9	-9	-9	-9	-9	-9	-9	-9	-9	-9	-9	-9	-9	-9	-9	-9	-9	-9	-9	-9	-9	-9	-9	-9	-9	-9	-9	-9	-9	-9	-9	-9	-9	-9	-9	-9	-9	-9	-9	-9	-9	0	0	3	3	2	0	1	3	3	2	3	0	2	1	1	2	2	1	1	2	3	0	3	0	2	0	0	2	1	3	3	1	3	3	-9	-9	-9	-9	-9	-9	-9	-9	-9	-9	-9	-9	-9	-9	-9	-9	-9	-9	-9	-9	-9	-9	3	2	3	3	0	1	-9	-9	-9	-9	-9	-9	-9	-9	-9	-9	-9	-9	-9	-9	-9	0	1	1	1	2	1	3	3	0	1	3	3	1	2	1	1	1	1	2	1	2	3	3	1	-9	-9	-9	-9	-9	2	1	0	2	2	2	2	3	1	2	0	3	1	1	3	3	2	1	1	1	0	2	0	0	1	3	0	2	2	-9	-9	-9	-9	-9	-9	-9	-9	-9	-9	-9	-9	-9	-9	-9	-9	-9	-9	-9	-9	2	3	1	0	-9	-9	-9	-9	-9	-9	-9	-9	-9	-9	-9	-9	-9	3	2	1	1	0	2	3	0	0	3	2	3	3	2	3	2	3	2	1	1	0	0	2	2	2	0	1	0	0	0	0	1	3	0	1	1	3	1	1	1	0	0	1	1	1	1	0	3	3	0	0	3	2	2	2	2	3	3	0	0	2	1	1	3	1	1	2	0	1	1	1	3	1	0	2	0	0	3	2	2	3	1	-9	-9	-9	-9	-9	-9	-9	-9	-9	-9	-9	-9	-9	-9	-9	-9	-9	-9	-9	-9	-9	-9	1	3	1	0	0	0	1	3	0	0	3	2	3	0	0	0	0	3	3	1	1	3	0	0	3	3	2	0	3	1	3	3	2	0	3	0	1	3	2	3	0	1	0	2	2	2	3	2	3	3	3	2	2	1	2	2	1	0	1	2	2	3	3	2	0	1	-9	-9	-9	-9	-9	-9	-9	-9	-9	-9	-9	-9	-9	-9	1	0	3	3	3	2	3	3	1	2	2	0	0	3	2	0	3	2	3	0	0	3	2	2	3	1	3	2	3	0	1	0	0	1	3	3	3	3	0	3	3	0	3	3	0	3	3	3	0	2	1	1	0	2	2	1	2	1	1	2	1	1	1	2	-9	-9	-9	-9	-9	-9	-9	-9	-9	-9	-9	-9	-9	-9	-9	-9	-9	-9	-9	-9	-9	-9	-9	-9	-9	-9	-9	-9	-9	-9	-9	-9	-9	-9	-9	-9	-9	-9	-9	-9	-9	-9	-9	-9	-9	-9	-9	-9	-9	-9	-9	-9	-9	-9	-9	2	2	2	3	0	1	0	1	1	2	2	0	0	3	0	1	1	0	2	1	3	1	-9	0	3	2	1	1	2	3	1	3	2	3	2	3	2	0	2	0	0	3	3	2	1	0	1	3	1	1	0	2	0	0	3	3	2	1	0	3	1	1	1	0	0	0	0	1	3	0	1	2	0	3	0	0	0	-9	-9	-9	-9	-9	-9	-9	-9	-9	-9	-9	-9	-9	-9	-9	-9	-9	-9	-9	-9	-9	-9	-9	-9	-9	-9	-9	-9	-9	-9	-9	-9	-9	2	3	0	1	1	1	2	0	1	1	0	3	2	3	3	3	0	0	1	0	1	1	1	2	0	0	1	2	2	0	3	0	3	3	0	1	0	0	-9	3	2	0	3	2	1	1	1	1	3	3	3	0	3	0	3	3	2	2	1	2	2	3	1	3	3	0	1	1	2	3	-9	-9	-9	-9	-9	-9	-9	-9	-9	-9	-9	-9	-9	-9	-9	-9	-9	-9	-9	-9	-9	2	1	1	2	3	0	3	2	0	0	3	1	1	0	3	0	3	3	0	0	0	1	2	0	0	2	2	0	2	0	0	2	1	2	0	1	0	1	0	3	3	3	-9	-9	-9	-9	-9	2	2	1	3	0	3	0	3	1	0	0	3	2	0	2	3	2	3	2	1	2	2	0	2	1	0	2	2	0	-9	-9	-9	-9	-9	-9	0	1	3	1	0	1	1	1	2	2	2	1	2	0	3	3	1	2	3	3	2	2	3	0	3	0	1	1	2	-9	-9	-9	-9	-9	-9	2	0	1	0	1	3	1	3	3	1	3	1	-9	-9	-9	-9	-9	-9	-9	-9	1	2	1	1	1	3	3	1	0	1	0	2	3	1	3	0	1	0	3	3	-9	-9	-9	-9	-9	-9	-9	-9	-9	-9	-9	-9	-9	0	0	0	1	1	1	1	0	1	0	2	-9	-9	-9	-9	-9	-9	-9	-9	-9	-9	-9	-9	-9	-9	-9	0	0	2	2	0	1	0	0	2	2	1	2	0	3	3	0	3	2	1	2	0	0	0	0	3	2	2	1	2	0	0	3	3	0	1	0	1	3	3	3	3	3	1	3	3	1	3
Mg79					-9	-9	-9	-9	-9	-9	-9	-9	3	1	0	1	1	2	1	0	0	0	2	1	2	3	1	1	1	3	2	-9	-9	-9	-9	-9	-9	-9	2	0	1	0	2	0	2	1	2	3	-9	-9	0	0	0	0	3	2	1	0	3	0	2	0	2	2	2	3	1	3	0	2	1	3	-9	-9	-9	-9	-9	-9	-9	-9	-9	-9	1	3	0	3	0	1	1	3	3	2	1	0	1	0	2	1	3	2	2	0	2	1	1	2	0	0	1	3	1	1	3	3	0	3	1	0	-9	-9	-9	-9	-9	1	3	0	1	1	3	0	1	1	0	1	3	2	2	0	3	2	3	3	3	0	2	1	3	2	2	0	0	3	0	3	0	0	-9	-9	-9	-9	-9	-9	0	0	2	3	0	0	0	3	3	0	3	2	2	1	1	-9	-9	-9	-9	-9	-9	-9	-9	-9	-9	-9	-9	2	3	1	3	3	3	0	0	1	2	3	1	3	1	3	0	-9	-9	-9	-9	-9	-9	-9	-9	-9	-9	-9	-9	-9	-9	0	0	2	0	0	2	1	3	3	0	3	1	0	3	0	0	3	1	1	-9	-9	-9	-9	-9	-9	-9	-9	0	0	3	2	1	1	0	1	3	3	1	3	3	0	0	1	1	0	3	1	2	0	1	1	2	0	2	0	0	2	0	0	3	3	0	3	1	0	2	2	-9	-9	-9	-9	-9	-9	-9	-9	-9	-9	-9	-9	-9	-9	-9	2	0	0	2	1	2	0	3	2	0	1	3	1	2	1	1	0	2	1	-9	-9	-9	-9	-9	-9	-9	-9	-9	-9	-9	-9	-9	-9	-9	-9	-9	-9	-9	-9	-9	-9	-9	-9	-9	-9	-9	-9	-9	-9	-9	-9	-9	-9	-9	-9	-9	-9	-9	-9	-9	-9	-9	-9	3	3	2	0	1	3	3	2	3	0	2	1	1	2	2	1	1	2	3	0	3	0	2	0	0	2	1	3	3	1	3	3	-9	-9	-9	-9	-9	-9	-9	-9	-9	-9	-9	-9	-9	-9	-9	-9	-9	-9	-9	-9	-9	-9	-9	-9	-9	-9	-9	-9	-9	-9	-9	-9	-9	-9	-9	-9	-9	-9	-9	-9	-9	-9	-9	0	1	1	1	2	1	3	3	0	1	3	2	1	2	1	1	1	1	2	1	2	3	3	1	-9	-9	-9	-9	-9	2	1	0	2	2	2	2	3	1	2	0	3	1	1	3	3	2	1	1	1	0	2	0	0	1	3	0	2	2	-9	-9	-9	-9	-9	-9	-9	-9	-9	-9	-9	-9	-9	-9	-9	-9	-9	-9	-9	-9	2	3	1	0	1	3	1	1	2	2	1	1	2	2	2	2	3	3	2	1	1	0	2	3	0	0	3	2	3	3	2	-9	-9	-9	-9	-9	-9	-9	-9	-9	-9	-9	-9	1	0	-9	0	0	1	3	0	1	1	1	1	1	1	0	0	1	1	1	1	0	3	3	0	0	3	2	2	2	2	3	3	0	0	2	1	1	3	1	-9	-9	-9	-9	-9	-9	3	1	0	2	0	0	3	2	2	3	1	-9	-9	-9	-9	-9	-9	-9	-9	-9	-9	-9	-9	-9	-9	-9	-9	-9	-9	-9	-9	-9	-9	1	3	1	0	0	0	1	3	0	0	3	2	3	0	0	0	0	3	3	1	1	3	0	0	3	3	2	0	3	1	3	3	2	0	3	0	-9	3	2	3	0	1	0	2	2	2	3	2	3	3	3	2	2	1	2	2	-9	-9	-9	-9	-9	-9	-9	-9	-9	-9	-9	-9	-9	-9	-9	-9	-9	-9	-9	-9	-9	-9	-9	-9	1	0	3	3	3	2	3	3	1	2	2	0	0	3	2	0	3	2	3	0	0	3	2	2	3	1	3	2	3	0	1	0	0	1	3	3	-9	-9	-9	-9	-9	-9	-9	3	0	3	3	3	0	2	1	1	0	2	2	1	2	1	1	2	1	1	1	2	-9	-9	-9	-9	-9	-9	-9	-9	-9	-9	-9	-9	-9	-9	-9	-9	-9	-9	-9	-9	-9	-9	-9	-9	-9	-9	-9	-9	-9	-9	-9	-9	-9	-9	-9	-9	-9	-9	-9	-9	-9	-9	-9	-9	-9	-9	-9	-9	-9	-9	-9	-9	-9	-9	-9	2	2	2	0	0	1	0	1	1	2	2	0	0	3	0	1	1	0	2	1	3	1	0	0	3	2	1	1	2	3	1	3	2	3	2	3	2	0	2	0	0	3	3	2	1	0	1	3	1	1	0	2	0	0	3	3	2	1	0	3	1	1	1	0	0	0	3	1	3	0	1	2	0	3	3	0	0	-9	-9	-9	-9	-9	-9	-9	-9	-9	-9	-9	-9	-9	-9	-9	-9	-9	3	0	1	1	2	1	1	3	1	3	3	3	2	2	-9	-9	2	3	0	1	1	1	2	0	1	1	-9	-9	-9	-9	-9	-9	-9	-9	1	0	1	1	1	2	0	0	1	2	2	0	3	0	3	3	0	1	0	0	-9	3	2	0	3	2	1	1	1	1	3	3	3	0	3	0	3	3	2	2	1	2	2	3	1	3	3	0	1	1	2	3	-9	-9	-9	-9	-9	-9	-9	-9	-9	-9	-9	-9	-9	-9	-9	-9	-9	-9	-9	-9	-9	2	1	1	2	3	0	3	2	0	0	3	1	1	0	3	0	3	3	0	0	0	1	2	0	0	2	2	0	2	0	0	2	1	2	0	1	0	1	0	3	3	3	-9	-9	-9	-9	-9	2	2	1	3	0	3	0	3	1	0	0	3	2	0	2	3	2	3	2	1	2	2	0	2	1	-9	2	2	0	1	2	0	3	0	1	0	1	3	1	0	1	1	1	2	2	2	1	2	0	3	3	1	2	3	3	2	2	3	0	3	0	1	1	2	-9	-9	-9	-9	-9	-9	-9	-9	1	0	1	3	1	3	3	1	3	1	3	1	3	1	2	1	1	1	1	2	1	1	1	3	3	1	0	1	0	2	3	1	3	0	1	0	3	3	0	2	3	1	1	1	2	0	1	0	1	2	1	0	0	0	1	1	1	1	0	1	0	2	-9	-9	-9	-9	-9	-9	-9	-9	-9	-9	-9	-9	-9	-9	-9	0	0	2	2	0	1	0	0	2	2	1	2	0	3	3	0	3	2	1	2	0	0	0	0	3	2	2	1	2	0	0	3	3	0	1	0	1	3	3	3	3	3	1	3	3	1	3
Mg79					-9	-9	-9	-9	-9	-9	-9	-9	3	1	0	1	1	2	1	0	0	0	2	1	2	3	1	1	1	3	2	-9	-9	-9	-9	-9	-9	-9	2	0	1	0	2	0	2	1	2	3	-9	-9	0	0	0	0	3	2	1	0	3	0	2	0	2	2	2	3	1	3	0	2	1	3	-9	-9	-9	-9	-9	-9	-9	-9	-9	-9	1	3	0	3	0	1	1	3	3	2	1	0	1	0	2	1	3	2	2	0	2	1	1	2	0	0	1	3	1	1	3	3	0	3	1	0	-9	-9	-9	-9	-9	1	3	0	1	1	3	0	1	1	0	1	3	2	2	0	3	2	3	3	3	0	2	1	3	2	2	0	0	3	0	3	0	0	-9	-9	-9	-9	-9	-9	0	0	2	3	0	0	0	3	3	0	3	2	2	1	1	-9	-9	-9	-9	-9	-9	-9	-9	-9	-9	-9	-9	2	3	1	3	3	3	0	0	1	2	3	1	3	1	3	0	-9	-9	-9	-9	-9	-9	-9	-9	-9	-9	-9	-9	-9	-9	0	0	2	0	0	2	1	3	3	0	3	1	0	3	0	0	3	1	1	-9	-9	-9	-9	-9	-9	-9	-9	0	0	3	2	1	1	0	1	3	3	1	3	3	0	0	1	1	0	3	1	2	0	1	1	2	0	2	0	0	2	0	0	3	3	0	3	1	0	2	2	-9	-9	-9	-9	-9	-9	-9	-9	-9	-9	-9	-9	-9	-9	-9	2	0	0	2	1	2	0	3	2	0	1	3	1	2	1	1	0	2	1	-9	-9	-9	-9	-9	-9	-9	-9	-9	-9	-9	-9	-9	-9	-9	-9	-9	-9	-9	-9	-9	-9	-9	-9	-9	-9	-9	-9	-9	-9	-9	-9	-9	-9	-9	-9	-9	-9	-9	-9	-9	-9	-9	-9	3	3	2	0	1	3	3	2	3	0	2	1	1	2	2	1	1	2	3	0	3	0	2	0	0	2	1	3	3	1	3	3	-9	-9	-9	-9	-9	-9	-9	-9	-9	-9	-9	-9	-9	-9	-9	-9	-9	-9	-9	-9	-9	-9	-9	-9	-9	-9	-9	-9	-9	-9	-9	-9	-9	-9	-9	-9	-9	-9	-9	-9	-9	-9	-9	0	1	1	1	2	1	3	3	0	1	3	3	1	2	1	1	1	1	2	1	2	3	3	1	-9	-9	-9	-9	-9	2	1	0	2	2	2	2	3	1	2	0	3	1	1	3	3	2	1	1	1	0	2	0	0	1	3	0	2	2	-9	-9	-9	-9	-9	-9	-9	-9	-9	-9	-9	-9	-9	-9	-9	-9	-9	-9	-9	-9	2	3	1	0	1	3	1	1	2	2	1	1	2	2	2	2	3	3	2	3	3	0	2	3	0	0	3	2	3	3	2	-9	-9	-9	-9	-9	-9	-9	-9	-9	-9	-9	-9	1	0	-9	0	0	1	3	0	1	1	3	0	1	1	0	0	1	1	1	1	0	3	3	0	0	3	2	2	2	2	3	3	0	0	2	1	1	3	1	-9	-9	-9	-9	-9	-9	3	1	0	2	0	0	3	2	2	3	1	-9	-9	-9	-9	-9	-9	-9	-9	-9	-9	-9	-9	-9	-9	-9	-9	-9	-9	-9	-9	-9	-9	1	3	1	0	0	0	1	3	0	0	3	2	3	0	0	0	0	3	3	1	1	3	0	0	3	3	2	0	3	1	3	3	2	0	3	0	-9	3	2	3	0	1	0	2	2	2	3	2	3	3	3	2	2	1	2	2	-9	-9	-9	-9	-9	-9	-9	-9	-9	-9	-9	-9	-9	-9	-9	-9	-9	-9	-9	-9	-9	-9	-9	-9	1	0	0	3	3	2	3	3	1	2	2	0	0	3	2	0	3	2	3	0	0	3	2	2	3	1	3	2	3	0	1	0	0	1	3	3	-9	-9	-9	-9	-9	-9	-9	3	0	3	3	3	0	2	1	1	0	2	2	1	2	1	1	2	1	1	1	2	-9	-9	-9	-9	-9	-9	-9	-9	-9	-9	-9	-9	-9	-9	-9	-9	-9	-9	-9	-9	-9	-9	-9	-9	-9	-9	-9	-9	-9	-9	-9	-9	-9	-9	-9	-9	-9	-9	-9	-9	-9	-9	-9	-9	-9	-9	-9	-9	-9	-9	-9	-9	-9	-9	-9	2	2	2	0	0	1	0	1	1	2	2	0	0	3	0	1	1	0	2	1	3	1	0	0	3	2	1	1	2	3	1	3	2	3	2	3	2	0	2	0	0	3	3	2	1	0	1	3	1	1	0	2	0	0	3	3	2	1	0	3	1	1	1	0	0	0	3	1	3	0	1	2	0	3	3	0	0	-9	-9	-9	-9	-9	-9	-9	-9	-9	-9	-9	-9	-9	-9	-9	-9	-9	3	0	1	1	2	1	1	3	1	3	3	3	2	2	-9	-9	2	3	0	1	1	1	2	0	1	1	-9	-9	-9	-9	-9	-9	-9	-9	1	0	1	1	1	2	0	0	1	2	2	0	3	0	3	3	0	1	0	0	-9	3	2	0	3	2	1	1	1	1	3	3	3	0	3	0	3	3	2	2	1	2	2	3	1	3	3	0	1	1	2	3	-9	-9	-9	-9	-9	-9	-9	-9	-9	-9	-9	-9	-9	-9	-9	-9	-9	-9	-9	-9	-9	2	1	1	2	3	0	3	2	0	0	3	1	1	0	3	0	3	3	0	0	0	1	2	0	0	2	2	0	2	0	0	2	1	2	0	1	0	1	0	3	3	3	-9	-9	-9	-9	-9	2	2	1	3	0	3	0	3	1	0	0	3	2	0	2	3	2	3	2	1	2	2	0	2	1	-9	2	2	0	1	2	0	3	0	1	0	1	3	1	0	1	1	1	2	2	2	1	2	0	3	3	1	2	3	3	2	2	3	0	3	0	1	1	2	-9	-9	-9	-9	-9	-9	-9	-9	1	0	1	3	1	3	3	1	3	1	3	1	0	3	1	3	3	3	1	2	1	1	1	3	3	1	0	1	0	2	3	1	3	0	1	0	3	3	0	2	3	1	1	1	2	0	1	0	1	2	1	0	0	0	1	1	1	1	0	1	0	2	-9	-9	-9	-9	-9	-9	-9	-9	-9	-9	-9	-9	-9	-9	-9	0	0	2	2	0	1	0	0	2	2	1	2	0	3	3	0	3	2	1	2	0	0	0	0	3	2	2	1	2	0	0	3	3	0	1	0	1	3	3	3	3	3	1	3	3	1	3
Nv120					-9	-9	-9	-9	-9	-9	-9	-9	3	0	0	1	3	0	1	2	0	0	0	1	0	3	1	1	1	3	2	-9	-9	-9	-9	-9	-9	-9	2	2	1	0	2	0	2	1	0	0	-9	-9	0	2	0	0	3	2	1	1	3	0	2	0	2	2	2	3	1	3	0	2	1	3	-9	-9	1	1	3	2	0	0	0	1	3	1	0	3	3	1	1	3	3	2	1	0	1	0	2	-9	-9	-9	-9	-9	-9	-9	-9	-9	-9	-9	-9	-9	-9	-9	-9	-9	-9	-9	-9	-9	-9	-9	-9	-9	-9	1	3	0	1	1	1	0	1	1	0	1	3	2	2	2	3	2	3	3	3	0	2	1	3	2	2	0	2	3	0	3	0	0	2	2	2	3	2	0	-9	-9	-9	-9	-9	-9	-9	-9	-9	-9	-9	-9	-9	-9	-9	2	3	2	3	3	3	1	3	1	1	1	1	-9	-9	-9	-9	-9	-9	-9	-9	-9	-9	-9	-9	-9	-9	-9	-9	1	2	2	3	2	2	1	0	0	1	0	1	2	2	0	0	2	0	0	2	3	3	3	0	3	1	0	3	0	0	3	1	1	-9	-9	1	3	3	2	3	3	-9	-9	-9	-9	-9	-9	-9	-9	-9	-9	-9	-9	-9	-9	-9	-9	-9	-9	-9	-9	-9	-9	-9	-9	-9	-9	-9	-9	-9	-9	-9	-9	-9	-9	-9	-9	-9	-9	-9	-9	2	0	2	1	3	3	3	2	1	3	2	0	0	0	-9	-9	2	0	2	1	2	0	3	1	0	3	3	1	2	1	1	1	2	1	3	3	3	1	3	0	0	3	3	2	2	0	0	2	1	1	2	2	0	3	0	1	0	2	0	2	-9	-9	-9	-9	-9	-9	-9	-9	-9	-9	-9	-9	-9	-9	-9	-9	-9	-9	3	3	2	2	1	3	3	0	3	1	2	1	1	2	2	1	1	1	1	0	3	0	2	0	0	2	1	3	3	2	3	3	1	1	1	2	3	0	1	1	3	0	1	2	3	2	1	2	1	3	2	1	2	2	-9	-9	-9	-9	-9	-9	1	0	1	0	3	3	3	3	1	0	3	1	0	2	1	-9	-9	-9	-9	-9	-9	-9	-9	-9	-9	-9	-9	-9	-9	-9	-9	-9	-9	-9	-9	-9	-9	-9	-9	-9	-9	-9	-9	-9	-9	-9	-9	-9	-9	-9	-9	-9	-9	-9	-9	-9	-9	1	3	3	2	1	1	1	0	2	0	0	1	3	0	2	2	-9	-9	-9	-9	-9	-9	-9	-9	-9	-9	-9	-9	-9	-9	-9	-9	-9	-9	-9	-9	2	3	1	0	-9	-9	-9	-9	-9	-9	-9	-9	-9	-9	-9	-9	-9	3	2	3	3	0	2	3	0	0	3	2	3	3	2	3	2	3	2	1	1	0	0	2	2	2	0	1	0	0	1	0	-9	0	0	1	1	3	1	1	1	0	0	0	1	1	1	0	0	3	0	0	3	2	2	0	2	1	3	0	0	2	0	1	3	1	-9	-9	-9	-9	-9	-9	-9	-9	-9	-9	-9	-9	-9	-9	-9	-9	-9	1	-9	-9	-9	-9	-9	-9	-9	-9	-9	-9	-9	-9	-9	-9	-9	-9	-9	-9	-9	-9	-9	1	3	1	0	0	0	1	3	0	0	3	2	3	2	0	3	2	3	3	1	1	3	0	-9	-9	-9	-9	-9	-9	-9	-9	-9	-9	-9	-9	-9	-9	-9	-9	3	0	1	2	1	2	2	3	2	1	3	3	2	2	3	2	2	-9	-9	-9	-9	-9	-9	-9	-9	-9	-9	-9	1	0	3	0	1	1	0	1	0	2	2	1	2	0	0	3	1	1	2	3	3	1	2	2	0	0	3	2	0	3	2	3	3	0	3	2	2	3	1	3	0	3	1	2	3	0	1	3	3	3	3	0	3	3	0	3	3	2	3	1	3	0	2	1	1	0	2	2	3	2	1	1	2	1	1	1	2	1	0	2	3	0	2	1	2	2	0	0	0	0	3	0	1	1	2	0	1	1	1	3	3	1	1	3	0	0	3	3	1	0	3	2	0	1	0	0	2	1	2	3	3	0	0	0	3	0	2	2	0	2	0	1	2	2	2	3	0	1	0	0	1	2	2	0	0	3	0	1	0	0	2	1	3	1	0	0	3	2	1	1	2	3	1	3	2	3	2	1	2	2	2	0	0	3	-9	-9	-9	-9	-9	-9	-9	-9	-9	-9	-9	-9	-9	-9	-9	-9	-9	-9	-9	-9	-9	-9	-9	-9	3	1	1	0	1	2	0	0	3	0	0	3	3	1	2	2	1	3	3	1	1	3	3	0	3	-9	3	2	-9	-9	-9	-9	-9	-9	-9	-9	-9	-9	-9	-9	-9	-9	-9	-9	-9	-9	-9	-9	-9	-9	-9	-9	-9	-9	-9	3	-9	3	1	3	0	0	1	2	3	0	0	2	0	0	1	2	2	2	1	0	3	3	0	1	0	0	-9	3	2	0	3	2	1	1	1	1	3	3	3	0	3	0	3	3	2	2	1	2	2	1	1	3	3	0	1	1	0	1	1	1	2	0	0	3	3	3	3	3	0	2	3	0	3	3	2	1	3	2	2	2	1	1	2	-9	-9	-9	-9	-9	-9	-9	-9	-9	-9	-9	-9	-9	-9	-9	-9	-9	-9	-9	-9	-9	-9	-9	-9	-9	-9	-9	-9	-9	-9	-9	-9	-9	-9	-9	-9	-9	-9	3	2	0	3	0	2	2	1	3	1	3	2	3	1	0	2	0	2	0	2	3	0	3	2	1	2	2	0	2	3	1	2	0	0	-9	-9	-9	-9	-9	-9	0	1	3	1	0	2	3	1	2	2	1	1	2	0	3	1	1	2	2	3	2	0	3	0	3	0	1	1	2	-9	-9	-9	-9	-9	-9	0	2	1	0	0	3	1	0	3	3	0	0	-9	-9	-9	-9	-9	-9	-9	-9	1	2	1	1	1	3	3	1	0	3	0	2	3	1	3	0	1	0	3	1	-9	-9	-9	-9	-9	-9	-9	-9	-9	-9	-9	-9	-9	0	0	0	1	1	1	1	0	1	0	2	-9	-9	1	3	3	3	3	2	0	0	0	0	1	1	3	0	2	2	2	0	1	0	0	1	2	1	2	0	1	3	0	3	2	1	2	0	0	0	0	3	2	2	1	2	0	0	3	3	0	1	0	1	3	3	3	0	3	1	1	3	1	3
Nv120					-9	-9	-9	-9	-9	-9	-9	-9	3	0	0	1	3	0	1	2	0	0	0	1	0	3	1	1	1	3	2	-9	-9	-9	-9	-9	-9	-9	2	2	1	0	2	0	2	1	0	0	-9	-9	0	0	0	0	3	2	1	0	3	0	2	0	2	2	2	3	1	3	0	2	1	3	-9	-9	1	1	3	2	0	0	0	1	3	1	0	3	3	1	1	3	3	2	1	0	1	0	2	-9	-9	-9	-9	-9	-9	-9	-9	-9	-9	-9	-9	-9	-9	-9	-9	-9	-9	-9	-9	-9	-9	-9	-9	-9	-9	1	3	0	1	1	1	0	1	1	0	1	3	2	2	0	3	2	3	3	3	0	2	1	3	2	2	0	2	3	0	3	0	0	2	2	2	3	2	0	-9	-9	-9	-9	-9	-9	-9	-9	-9	-9	-9	-9	-9	-9	-9	2	3	2	3	3	3	1	3	1	1	1	1	-9	-9	-9	-9	-9	-9	-9	-9	-9	-9	-9	-9	-9	-9	-9	-9	3	2	2	3	2	2	1	0	0	1	0	1	2	2	0	0	2	0	0	0	3	3	3	0	3	1	0	3	0	0	3	1	1	-9	-9	1	3	3	2	3	3	-9	-9	-9	-9	-9	-9	-9	-9	-9	-9	-9	-9	-9	-9	-9	-9	-9	-9	-9	-9	-9	-9	-9	-9	-9	-9	-9	-9	-9	-9	-9	-9	-9	-9	-9	-9	-9	-9	-9	-9	2	0	2	1	0	3	3	2	1	3	2	0	0	0	-9	-9	2	0	2	1	2	0	3	1	0	3	3	1	2	1	1	1	2	1	3	3	3	1	3	0	0	3	3	2	2	0	0	2	1	1	2	2	0	3	0	1	0	2	0	2	-9	-9	-9	-9	-9	-9	-9	-9	-9	-9	-9	-9	-9	-9	-9	-9	-9	-9	3	3	2	2	1	3	3	0	3	1	2	0	1	2	2	1	1	1	1	0	3	0	2	0	0	2	1	3	3	2	3	3	1	1	1	2	3	0	1	1	3	0	1	2	3	2	1	2	1	3	2	1	2	2	-9	-9	-9	-9	-9	-9	1	0	1	0	3	3	3	3	1	0	3	1	0	2	1	-9	-9	-9	-9	-9	-9	-9	-9	-9	-9	-9	-9	-9	-9	-9	-9	-9	-9	-9	-9	-9	-9	-9	-9	-9	-9	-9	-9	-9	-9	-9	-9	-9	-9	-9	-9	-9	-9	-9	-9	-9	-9	1	3	3	2	1	1	1	0	2	0	0	1	3	0	2	2	-9	-9	-9	-9	-9	-9	-9	-9	-9	-9	-9	-9	-9	-9	-9	-9	-9	-9	-9	-9	2	3	1	0	-9	-9	-9	-9	-9	-9	-9	-9	-9	-9	-9	-9	-9	3	2	3	3	0	2	3	0	0	3	2	3	3	2	3	2	3	2	1	1	0	0	2	2	2	0	1	0	0	1	0	-9	0	0	1	3	3	1	1	1	0	0	0	1	1	1	0	0	3	0	0	3	2	2	0	2	3	3	0	0	0	0	1	3	1	-9	-9	-9	-9	-9	-9	-9	-9	-9	-9	-9	-9	-9	-9	-9	-9	-9	1	-9	-9	-9	-9	-9	-9	-9	-9	-9	-9	-9	-9	-9	-9	-9	-9	-9	-9	-9	-9	-9	1	3	1	0	0	0	1	3	0	0	3	2	3	0	0	0	2	3	3	0	3	3	0	-9	-9	-9	-9	-9	-9	-9	-9	-9	-9	-9	-9	-9	-9	-9	-9	3	0	1	2	1	2	2	3	2	1	3	3	2	2	3	2	2	-9	-9	-9	-9	-9	-9	-9	-9	-9	-9	-9	1	0	3	0	1	1	0	1	0	2	2	1	2	0	0	3	1	1	2	3	3	1	2	2	0	0	3	2	0	3	2	3	3	0	3	2	2	0	1	3	0	3	0	1	3	0	1	3	3	3	3	0	3	3	0	3	3	2	3	1	3	0	2	1	1	0	2	2	3	2	1	1	2	1	1	1	2	1	0	2	3	0	2	1	2	2	0	0	0	0	3	0	1	1	2	0	1	1	1	3	3	1	1	3	0	0	3	3	1	0	3	2	0	1	0	0	2	1	2	3	3	0	0	0	3	0	2	2	0	2	0	1	2	2	2	3	0	1	0	0	1	2	2	0	0	3	0	1	0	0	2	1	3	1	0	0	3	0	1	1	2	3	1	3	2	3	3	1	2	2	2	0	0	3	-9	-9	-9	-9	-9	-9	-9	-9	-9	-9	-9	-9	-9	-9	-9	-9	-9	-9	-9	-9	-9	-9	-9	-9	3	1	1	0	1	2	0	0	3	0	0	3	3	1	2	2	1	3	3	1	1	3	3	0	3	-9	3	2	-9	-9	-9	-9	-9	-9	-9	-9	-9	-9	-9	-9	-9	-9	-9	-9	-9	-9	-9	-9	-9	-9	-9	-9	-9	-9	-9	3	-9	3	3	3	0	0	3	2	3	0	0	2	0	0	1	2	2	2	1	0	3	3	0	1	0	0	-9	3	2	0	3	2	1	1	0	1	3	3	3	0	3	0	3	3	2	2	1	2	2	1	1	3	3	0	1	1	0	3	1	1	2	0	0	3	3	3	3	3	0	0	3	0	3	3	2	1	3	2	2	2	1	1	2	-9	-9	-9	-9	-9	-9	-9	-9	-9	-9	-9	-9	-9	-9	-9	-9	-9	-9	-9	-9	-9	-9	-9	-9	-9	-9	-9	-9	-9	-9	-9	-9	-9	-9	-9	-9	-9	-9	3	2	0	3	0	2	2	1	3	1	3	2	3	1	0	2	0	2	0	2	3	0	3	2	1	2	2	0	2	3	1	2	0	0	-9	-9	-9	-9	-9	-9	0	1	3	1	0	2	3	1	2	2	1	1	2	0	3	0	1	2	2	3	2	0	3	0	3	0	1	1	2	-9	-9	-9	-9	-9	-9	0	2	1	0	0	3	1	0	3	3	0	0	-9	-9	-9	-9	-9	-9	-9	-9	1	2	1	1	1	3	3	1	0	3	0	2	3	1	3	0	1	0	3	1	-9	-9	-9	-9	-9	-9	-9	-9	-9	-9	-9	-9	-9	0	0	0	1	1	1	1	0	1	0	2	-9	-9	1	3	3	3	3	2	0	0	0	0	1	1	3	0	2	2	2	0	1	0	0	1	2	1	2	0	3	3	0	3	2	1	2	0	0	0	0	3	2	2	1	2	0	0	3	3	0	1	0	1	3	0	3	0	3	1	1	3	1	3
Nv122					2	1	1	3	2	1	2	0	3	0	0	1	3	0	1	2	0	0	0	1	0	3	1	1	1	3	2	-9	-9	-9	-9	-9	-9	-9	-9	-9	-9	-9	-9	-9	-9	-9	-9	-9	1	0	0	0	0	0	3	2	1	0	3	0	2	0	2	2	2	3	1	3	0	2	3	3	-9	-9	1	1	3	2	0	0	0	1	3	1	0	3	3	1	1	3	3	2	1	0	1	0	2	1	2	2	0	0	2	1	1	2	0	0	1	3	1	1	3	3	0	3	1	0	-9	-9	-9	-9	-9	1	3	0	1	1	1	0	1	1	0	1	1	2	2	2	3	2	3	3	3	0	2	1	3	2	2	0	2	3	0	3	0	0	-9	-9	-9	-9	-9	-9	0	2	2	3	1	0	0	3	1	0	3	3	0	2	1	2	0	2	3	3	3	1	3	1	1	1	1	2	3	1	3	3	0	0	0	1	2	3	1	3	1	3	0	1	2	2	3	2	2	1	0	0	3	0	1	2	2	2	0	2	0	0	2	3	3	3	2	3	1	0	3	0	0	3	1	1	2	1	1	3	3	2	3	3	-9	-9	-9	-9	-9	-9	-9	-9	-9	-9	-9	-9	-9	-9	-9	-9	-9	-9	-9	-9	-9	-9	-9	-9	-9	-9	-9	-9	-9	-9	-9	-9	-9	-9	-9	-9	-9	-9	-9	-9	2	0	2	1	3	3	3	2	1	3	2	0	0	0	-9	2	2	0	2	1	2	0	3	1	0	3	3	1	2	1	1	1	2	1	-9	-9	-9	-9	-9	-9	-9	-9	-9	-9	-9	-9	-9	-9	-9	-9	-9	-9	-9	-9	-9	-9	-9	-9	-9	-9	0	0	1	2	0	3	3	0	1	2	2	-9	3	3	2	3	-9	-9	3	3	2	2	1	3	3	0	3	1	2	1	1	2	2	1	1	1	1	0	3	0	2	0	0	2	1	3	3	2	3	3	1	1	1	2	3	0	1	1	3	0	1	2	3	2	1	2	1	3	2	1	2	2	3	2	1	3	0	1	1	0	1	0	3	3	3	3	1	0	3	1	0	2	1	0	1	1	1	2	1	3	3	0	1	2	2	1	2	1	1	1	1	2	1	2	3	3	3	3	1	2	2	0	2	1	0	2	1	2	2	3	1	2	0	3	1	1	3	3	2	1	1	1	0	2	0	0	1	3	0	2	2	1	2	1	-9	-9	-9	-9	-9	-9	-9	-9	-9	-9	-9	-9	-9	-9	-9	-9	-9	-9	-9	-9	-9	1	3	1	1	2	2	1	1	2	2	2	2	3	3	2	3	3	0	2	3	0	0	3	2	3	3	2	3	2	3	2	1	1	0	0	2	2	2	0	1	-9	-9	-9	-9	-9	-9	-9	-9	-9	-9	-9	-9	-9	-9	-9	-9	-9	-9	-9	-9	0	3	0	0	3	2	2	0	2	3	3	0	0	2	0	1	3	1	1	2	0	1	1	1	3	1	0	2	0	0	2	2	2	3	1	1	1	1	-9	2	3	1	3	3	3	2	0	2	0	3	2	1	2	2	2	2	3	1	3	1	0	0	0	1	3	0	0	3	2	3	2	0	0	2	1	3	0	3	3	0	0	3	2	2	0	1	1	3	3	2	0	3	0	3	3	2	3	0	1	2	1	2	2	3	2	1	3	3	2	2	3	2	2	1	0	1	2	1	3	3	2	0	1	1	1	0	3	0	1	1	0	1	0	2	2	1	-9	0	0	3	1	1	2	3	3	1	2	2	0	0	3	2	0	3	2	0	3	0	3	2	2	0	1	3	0	3	1	2	3	0	1	3	3	3	3	0	3	3	0	3	3	2	3	1	3	0	2	1	1	0	2	2	3	2	1	1	2	1	1	1	2	1	0	2	3	0	2	1	2	2	0	0	0	0	3	0	1	1	2	0	1	1	1	3	3	1	1	3	0	0	3	3	1	0	3	2	0	1	0	0	2	1	2	3	3	0	0	0	3	0	2	2	0	2	0	1	2	2	2	3	0	1	-9	0	1	2	2	0	0	3	0	1	0	0	2	1	3	1	0	0	3	2	1	1	2	3	1	3	2	3	2	1	2	2	2	0	0	3	-9	-9	-9	-9	-9	-9	-9	-9	-9	-9	-9	-9	-9	-9	-9	-9	-9	-9	-9	-9	-9	-9	-9	-9	3	1	1	0	1	2	0	0	3	0	0	3	3	1	2	2	1	3	3	1	1	3	3	0	3	-9	3	2	-9	-9	-9	-9	-9	-9	-9	-9	-9	-9	-9	-9	-9	-9	-9	-9	2	3	0	1	1	1	2	3	1	1	0	3	-9	3	3	3	0	0	1	2	3	0	1	2	0	0	1	2	2	2	1	0	3	3	0	1	0	0	-9	3	2	0	3	2	1	1	1	1	3	3	3	0	3	0	3	3	2	2	1	2	2	1	1	3	3	0	1	1	0	3	1	1	2	0	0	3	3	3	3	3	0	0	3	0	3	3	2	1	3	2	2	-9	-9	-9	2	-9	-9	-9	-9	-9	-9	-9	-9	-9	-9	-9	-9	-9	-9	-9	-9	-9	-9	-9	-9	-9	-9	-9	3	0	0	0	2	1	0	2	2	0	1	1	3	3	0	3	2	0	3	0	-9	-9	-9	-9	-9	-9	-9	-9	-9	-9	-9	-9	-9	0	2	3	0	3	2	1	2	2	0	2	3	0	2	2	0	-9	-9	-9	-9	-9	-9	0	1	3	1	0	2	3	1	2	2	1	1	2	0	3	1	1	2	2	3	2	0	3	0	3	0	1	1	2	0	2	0	1	1	2	-9	-9	-9	-9	-9	-9	-9	-9	-9	-9	-9	-9	-9	-9	-9	-9	-9	-9	-9	-9	1	2	1	1	1	3	3	1	0	3	0	2	3	1	3	0	1	0	3	1	0	2	2	1	1	1	2	3	1	0	1	2	1	0	0	0	1	1	1	1	0	1	0	2	-9	-9	-9	-9	-9	-9	-9	-9	-9	-9	-9	-9	-9	-9	-9	0	2	2	2	0	1	0	0	1	2	1	2	0	3	3	0	3	2	1	2	0	0	0	0	3	2	2	1	2	0	0	3	3	0	1	0	1	3	3	3	0	3	1	1	3	1	3
Nv122					2	1	1	3	2	1	2	0	3	0	0	1	3	0	1	2	0	0	0	1	0	3	1	1	1	3	2	-9	-9	-9	-9	-9	-9	-9	-9	-9	-9	-9	-9	-9	-9	-9	-9	-9	1	0	0	0	0	0	3	2	1	0	3	0	2	0	2	2	2	3	1	3	0	2	3	3	-9	-9	1	1	3	2	0	0	0	0	3	1	0	3	3	1	1	3	3	2	1	0	1	0	2	1	2	2	0	0	2	1	1	2	0	0	1	3	1	1	3	3	0	3	1	0	-9	-9	-9	-9	-9	1	3	0	1	1	3	0	1	1	0	1	3	2	2	2	3	2	3	3	3	0	2	1	3	2	2	0	2	3	0	3	0	0	-9	-9	-9	-9	-9	-9	0	2	2	3	0	0	0	3	3	0	3	3	0	2	1	2	0	2	3	3	3	1	3	1	1	1	1	2	3	1	3	3	0	0	0	1	2	3	1	3	1	3	0	1	2	2	3	2	2	1	0	0	3	0	1	3	2	0	0	2	0	0	0	3	3	3	0	3	1	0	3	0	0	3	1	1	2	1	1	3	3	2	3	3	-9	-9	-9	-9	-9	-9	-9	-9	-9	-9	-9	-9	-9	-9	-9	-9	-9	-9	-9	-9	-9	-9	-9	-9	-9	-9	-9	-9	-9	-9	-9	-9	-9	-9	-9	-9	-9	-9	-9	-9	2	0	0	1	0	3	3	1	1	3	2	0	0	0	-9	2	2	0	2	1	2	0	3	1	0	3	3	1	2	1	1	1	2	1	-9	-9	-9	-9	-9	-9	-9	-9	-9	-9	-9	-9	-9	-9	-9	-9	-9	-9	-9	-9	-9	-9	-9	-9	-9	-9	0	0	1	2	0	0	3	0	1	2	2	-9	3	3	2	3	-9	-9	3	3	2	2	1	3	3	0	3	1	0	1	1	2	2	1	1	1	1	0	3	0	2	0	0	2	1	3	3	2	3	3	1	1	1	2	3	0	1	1	3	0	1	2	3	2	1	2	1	3	2	1	2	2	3	2	1	3	0	1	1	0	1	0	3	3	3	3	1	0	3	1	0	2	1	0	1	1	1	2	1	3	3	0	1	2	2	1	2	1	1	1	1	2	1	2	3	3	3	3	1	2	2	0	2	1	0	2	1	2	2	3	1	2	0	3	1	1	3	3	2	1	1	1	0	2	0	0	1	3	0	2	2	1	0	1	-9	-9	-9	-9	-9	-9	-9	-9	-9	-9	-9	-9	-9	-9	-9	-9	-9	-9	-9	-9	-9	1	3	1	1	2	2	1	1	2	2	2	2	3	3	2	3	3	0	2	3	0	0	3	2	3	3	2	3	2	3	2	1	1	0	0	2	2	2	0	1	-9	-9	-9	-9	-9	-9	-9	-9	-9	-9	-9	-9	-9	-9	-9	-9	-9	-9	-9	-9	0	3	0	0	3	2	2	0	2	3	3	0	0	2	0	1	3	1	1	2	0	1	3	1	3	1	0	2	0	0	2	2	2	3	1	1	1	1	-9	2	3	1	3	3	3	2	0	2	0	3	2	1	2	2	2	2	3	1	3	1	0	0	0	1	3	0	0	3	2	3	2	0	0	2	1	3	0	3	3	0	0	3	3	2	0	3	1	3	3	2	0	3	0	3	3	2	3	0	1	2	1	2	2	3	2	1	3	3	2	2	3	2	2	1	0	1	2	1	3	3	2	0	1	1	1	0	3	0	1	1	0	1	0	2	2	1	-9	0	0	3	1	1	2	3	3	1	2	2	0	0	3	2	0	3	2	0	3	0	3	2	2	0	1	3	0	3	1	2	3	0	1	3	3	3	3	0	3	3	0	3	3	0	3	1	3	0	0	1	1	0	2	2	3	2	1	1	2	1	1	1	2	1	0	2	3	0	2	1	2	2	0	0	0	0	3	0	1	1	2	0	1	1	1	3	3	1	1	3	0	0	3	3	1	0	3	2	0	1	0	0	2	1	2	3	3	0	0	0	3	0	2	2	0	2	0	1	2	2	2	3	0	1	-9	0	1	2	2	0	0	3	0	1	0	0	1	1	3	1	0	0	3	2	1	1	2	3	1	3	2	3	2	1	2	2	2	0	0	3	-9	-9	-9	-9	-9	-9	-9	-9	-9	-9	-9	-9	-9	-9	-9	-9	-9	-9	-9	-9	-9	-9	-9	-9	3	1	1	0	1	2	0	0	3	0	0	3	3	1	2	2	1	3	3	1	1	3	3	0	3	-9	3	2	-9	-9	-9	-9	-9	-9	-9	-9	-9	-9	-9	-9	-9	-9	-9	-9	2	3	0	1	1	1	2	3	1	1	0	3	-9	3	3	3	0	0	1	2	3	0	1	2	0	0	1	2	2	2	1	0	3	3	0	1	0	0	-9	3	2	0	3	2	1	1	1	1	3	3	3	0	3	0	3	3	2	2	1	2	2	1	1	3	3	0	1	1	0	3	1	1	2	0	0	3	3	3	3	3	0	0	3	0	3	3	2	1	3	2	2	-9	-9	-9	2	-9	-9	-9	-9	-9	-9	-9	-9	-9	-9	-9	-9	-9	-9	-9	-9	-9	-9	-9	-9	-9	-9	-9	3	0	0	0	2	1	0	2	2	0	1	1	3	3	0	3	2	0	3	0	-9	-9	-9	-9	-9	-9	-9	-9	-9	-9	-9	-9	-9	0	2	3	0	3	0	1	2	2	0	2	3	0	2	0	0	-9	-9	-9	-9	-9	-9	0	1	3	1	0	2	3	1	2	2	1	0	0	0	3	0	1	2	2	3	2	0	3	0	3	0	1	1	2	0	2	0	1	1	2	-9	-9	-9	-9	-9	-9	-9	-9	-9	-9	-9	-9	-9	-9	-9	-9	-9	-9	-9	-9	1	2	1	1	1	3	3	1	0	3	0	2	3	1	3	0	1	0	3	1	0	2	2	1	1	1	2	3	1	0	1	2	1	0	0	0	1	1	1	1	0	1	0	2	-9	-9	-9	-9	-9	-9	-9	-9	-9	-9	-9	-9	-9	-9	-9	0	2	2	2	0	1	0	0	1	2	1	2	0	3	3	0	3	2	1	2	0	0	0	0	3	2	2	1	2	0	0	3	3	0	1	0	1	3	3	3	0	3	1	1	3	1	3
Nv123					2	1	1	-9	-9	-9	-9	-9	-9	-9	-9	-9	-9	-9	-9	-9	-9	-9	-9	-9	-9	-9	-9	-9	-9	-9	-9	2	1	2	3	2	1	1	-9	-9	-9	-9	-9	-9	-9	-9	-9	-9	3	2	0	0	0	0	3	2	1	0	3	0	2	0	2	2	2	3	1	3	0	2	1	3	-9	-9	1	1	3	2	0	0	0	1	-9	-9	-9	-9	-9	-9	-9	-9	-9	-9	-9	-9	-9	-9	-9	-9	-9	-9	-9	-9	-9	-9	-9	-9	-9	-9	-9	-9	-9	-9	-9	-9	-9	-9	-9	-9	0	3	1	3	0	-9	-9	-9	-9	-9	-9	-9	-9	-9	-9	-9	-9	-9	-9	-9	-9	-9	-9	-9	-9	-9	-9	-9	-9	-9	-9	-9	-9	-9	0	3	0	0	-9	-9	-9	-9	-9	-9	-9	-9	-9	-9	-9	-9	-9	-9	-9	-9	-9	-9	-9	-9	-9	-9	-9	-9	-9	-9	-9	-9	-9	-9	-9	-9	-9	-9	-9	-9	-9	-9	-9	-9	-9	-9	-9	-9	-9	-9	-9	-9	-9	-9	-9	-9	-9	-9	-9	-9	-9	-9	-9	-9	-9	-9	-9	-9	-9	-9	-9	-9	-9	-9	-9	-9	-9	-9	-9	-9	-9	-9	-9	-9	-9	-9	2	1	-9	-9	-9	-9	-9	-9	-9	-9	-9	-9	-9	-9	-9	-9	-9	-9	-9	-9	-9	-9	-9	-9	-9	-9	-9	-9	-9	-9	-9	-9	-9	-9	-9	-9	-9	-9	-9	-9	-9	-9	-9	-9	-9	-9	-9	-9	-9	-9	-9	-9	-9	-9	-9	-9	-9	-9	-9	-9	-9	-9	-9	-9	-9	-9	-9	-9	-9	-9	-9	-9	-9	-9	-9	-9	-9	-9	-9	-9	-9	-9	-9	-9	-9	-9	-9	-9	-9	-9	-9	-9	-9	-9	-9	-9	-9	-9	-9	-9	-9	-9	-9	-9	-9	-9	-9	-9	-9	-9	-9	-9	-9	-9	-9	-9	-9	-9	-9	-9	-9	-9	-9	-9	-9	-9	3	3	2	2	1	3	3	0	3	1	2	1	1	2	2	1	1	1	1	0	-9	-9	-9	-9	-9	-9	-9	-9	-9	-9	-9	-9	-9	-9	-9	-9	-9	-9	-9	-9	-9	-9	-9	-9	-9	-9	-9	-9	-9	-9	-9	-9	-9	-9	3	2	1	3	0	1	1	0	1	0	3	3	3	3	1	0	3	1	0	2	1	-9	-9	-9	-9	-9	-9	-9	-9	-9	-9	-9	-9	-9	-9	-9	-9	-9	-9	-9	-9	-9	-9	-9	-9	-9	-9	-9	-9	-9	2	1	0	2	1	2	2	3	1	2	0	3	1	1	3	3	2	1	1	1	0	2	0	0	1	3	0	2	2	-9	-9	-9	-9	-9	-9	-9	-9	-9	-9	-9	-9	-9	-9	-9	-9	-9	-9	-9	-9	-9	-9	-9	-9	-9	-9	-9	-9	-9	-9	-9	-9	-9	-9	-9	-9	-9	-9	-9	-9	-9	-9	-9	-9	-9	-9	-9	-9	-9	-9	-9	3	2	3	2	1	1	0	0	2	2	2	0	1	-9	-9	-9	-9	-9	-9	-9	-9	-9	-9	-9	-9	-9	-9	-9	-9	-9	-9	-9	-9	-9	-9	-9	-9	-9	-9	-9	-9	-9	-9	-9	-9	-9	-9	-9	-9	-9	-9	1	2	0	-9	-9	-9	-9	-9	-9	-9	-9	-9	-9	-9	-9	-9	-9	1	-9	-9	-9	-9	-9	-9	-9	-9	-9	-9	-9	-9	-9	-9	-9	1	2	2	2	2	3	-9	-9	-9	-9	-9	-9	-9	-9	-9	-9	-9	-9	-9	-9	-9	-9	-9	-9	-9	-9	-9	-9	-9	-9	-9	-9	-9	-9	-9	-9	-9	-9	-9	-9	-9	-9	-9	-9	-9	-9	-9	-9	-9	-9	-9	-9	-9	-9	-9	-9	-9	-9	-9	-9	-9	-9	-9	-9	-9	-9	-9	-9	-9	-9	-9	-9	-9	-9	-9	-9	-9	-9	-9	-9	-9	-9	-9	-9	-9	-9	0	0	3	1	1	2	3	3	1	2	2	0	0	3	2	0	3	2	3	3	0	3	2	2	3	1	3	0	3	1	2	3	0	1	3	3	-9	-9	-9	-9	-9	-9	-9	3	0	3	1	3	0	2	1	1	0	2	2	3	2	1	1	2	1	1	1	2	1	0	2	3	0	2	-9	2	2	0	0	0	0	3	0	1	1	2	0	1	1	1	-9	-9	-9	-9	-9	-9	-9	-9	-9	-9	-9	-9	-9	-9	-9	-9	-9	-9	-9	-9	-9	-9	-9	-9	-9	-9	-9	-9	-9	-9	-9	-9	-9	2	2	-9	-9	-9	-9	-9	-9	-9	-9	-9	-9	-9	-9	-9	-9	-9	-9	-9	-9	-9	-9	-9	-9	-9	-9	-9	-9	-9	-9	-9	-9	-9	-9	-9	-9	-9	-9	-9	-9	-9	-9	-9	-9	-9	-9	-9	-9	-9	-9	-9	-9	-9	-9	-9	-9	-9	-9	-9	-9	-9	-9	-9	-9	-9	-9	-9	-9	-9	-9	-9	-9	-9	-9	-9	-9	-9	3	3	1	2	2	1	3	3	1	1	3	3	0	3	-9	3	2	-9	-9	-9	-9	-9	-9	-9	-9	-9	-9	-9	-9	-9	-9	-9	-9	-9	-9	-9	-9	-9	-9	-9	-9	-9	-9	0	3	-9	3	3	3	0	0	1	2	3	0	1	2	0	0	1	2	2	2	1	0	3	3	0	1	0	0	-9	-9	-9	-9	-9	-9	-9	-9	-9	-9	-9	-9	-9	-9	-9	-9	-9	-9	-9	2	1	2	2	1	1	3	3	0	1	1	0	3	-9	-9	-9	-9	-9	-9	-9	-9	-9	-9	-9	-9	-9	-9	-9	-9	-9	-9	-9	-9	-9	-9	-9	-9	2	-9	-9	-9	-9	-9	-9	-9	-9	-9	-9	-9	-9	-9	-9	-9	-9	-9	-9	-9	-9	-9	-9	-9	-9	-9	-9	-9	-9	-9	-9	-9	-9	-9	-9	-9	-9	-9	-9	3	2	0	3	0	-9	-9	-9	-9	-9	-9	-9	-9	-9	-9	-9	-9	-9	-9	-9	-9	-9	-9	-9	-9	-9	-9	-9	-9	-9	-9	-9	-9	-9	-9	-9	-9	-9	-9	-9	0	1	3	1	0	2	3	1	2	2	1	1	2	0	3	-9	-9	-9	-9	-9	-9	-9	-9	-9	-9	-9	-9	-9	-9	-9	-9	-9	-9	-9	-9	-9	-9	-9	-9	-9	-9	-9	-9	-9	-9	-9	-9	-9	-9	-9	-9	-9	-9	-9	-9	-9	-9	-9	-9	-9	-9	-9	-9	-9	-9	-9	-9	-9	-9	-9	-9	-9	-9	-9	-9	-9	-9	-9	-9	-9	-9	-9	-9	-9	-9	-9	-9	-9	-9	-9	-9	-9	-9	-9	-9	-9	-9	-9	-9	-9	-9	-9	-9	-9	-9	-9	-9	-9	-9	-9	-9	-9	-9	-9	-9	-9	-9	-9	-9	-9	-9	-9	-9	-9	-9	-9	-9	-9	-9	-9	-9	-9	-9	-9	-9	-9	-9	-9	-9	-9	-9	-9	-9	-9	-9	-9	3	0	1	0	1	3	3	3	0	3	1	1	3	1	3
Nv123					2	1	1	-9	-9	-9	-9	-9	-9	-9	-9	-9	-9	-9	-9	-9	-9	-9	-9	-9	-9	-9	-9	-9	-9	-9	-9	2	1	2	3	2	1	1	-9	-9	-9	-9	-9	-9	-9	-9	-9	-9	3	2	0	0	0	0	3	2	1	0	3	0	2	0	2	2	1	3	1	3	0	2	1	3	-9	-9	1	1	3	2	0	0	0	1	-9	-9	-9	-9	-9	-9	-9	-9	-9	-9	-9	-9	-9	-9	-9	-9	-9	-9	-9	-9	-9	-9	-9	-9	-9	-9	-9	-9	-9	-9	-9	-9	-9	-9	-9	-9	0	3	1	3	0	-9	-9	-9	-9	-9	-9	-9	-9	-9	-9	-9	-9	-9	-9	-9	-9	-9	-9	-9	-9	-9	-9	-9	-9	-9	-9	-9	-9	-9	0	3	0	0	-9	-9	-9	-9	-9	-9	-9	-9	-9	-9	-9	-9	-9	-9	-9	-9	-9	-9	-9	-9	-9	-9	-9	-9	-9	-9	-9	-9	-9	-9	-9	-9	-9	-9	-9	-9	-9	-9	-9	-9	-9	-9	-9	-9	-9	-9	-9	-9	-9	-9	-9	-9	-9	-9	-9	-9	-9	-9	-9	-9	-9	-9	-9	-9	-9	-9	-9	-9	-9	-9	-9	-9	-9	-9	-9	-9	-9	-9	-9	-9	-9	-9	2	1	-9	-9	-9	-9	-9	-9	-9	-9	-9	-9	-9	-9	-9	-9	-9	-9	-9	-9	-9	-9	-9	-9	-9	-9	-9	-9	-9	-9	-9	-9	-9	-9	-9	-9	-9	-9	-9	-9	-9	-9	-9	-9	-9	-9	-9	-9	-9	-9	-9	-9	-9	-9	-9	-9	-9	-9	-9	-9	-9	-9	-9	-9	-9	-9	-9	-9	-9	-9	-9	-9	-9	-9	-9	-9	-9	-9	-9	-9	-9	-9	-9	-9	-9	-9	-9	-9	-9	-9	-9	-9	-9	-9	-9	-9	-9	-9	-9	-9	-9	-9	-9	-9	-9	-9	-9	-9	-9	-9	-9	-9	-9	-9	-9	-9	-9	-9	-9	-9	-9	-9	-9	-9	-9	-9	3	3	2	2	1	3	3	0	3	1	2	1	1	2	2	1	1	1	1	0	-9	-9	-9	-9	-9	-9	-9	-9	-9	-9	-9	-9	-9	-9	-9	-9	-9	-9	-9	-9	-9	-9	-9	-9	-9	-9	-9	-9	-9	-9	-9	-9	-9	-9	3	2	1	3	0	1	3	0	1	0	3	3	3	3	1	0	3	1	0	2	1	-9	-9	-9	-9	-9	-9	-9	-9	-9	-9	-9	-9	-9	-9	-9	-9	-9	-9	-9	-9	-9	-9	-9	-9	-9	-9	-9	-9	-9	2	1	0	2	1	2	2	3	1	2	0	3	1	1	3	3	2	1	1	1	0	2	0	0	1	3	0	2	2	-9	-9	-9	-9	-9	-9	-9	-9	-9	-9	-9	-9	-9	-9	-9	-9	-9	-9	-9	-9	-9	-9	-9	-9	-9	-9	-9	-9	-9	-9	-9	-9	-9	-9	-9	-9	-9	-9	-9	-9	-9	-9	-9	-9	-9	-9	-9	-9	-9	-9	-9	3	2	3	2	1	1	0	0	2	2	2	0	1	-9	-9	-9	-9	-9	-9	-9	-9	-9	-9	-9	-9	-9	-9	-9	-9	-9	-9	-9	-9	-9	-9	-9	-9	-9	-9	-9	-9	-9	-9	-9	-9	-9	-9	-9	-9	-9	-9	1	2	0	-9	-9	-9	-9	-9	-9	-9	-9	-9	-9	-9	-9	-9	-9	1	-9	-9	-9	-9	-9	-9	-9	-9	-9	-9	-9	-9	-9	-9	-9	1	2	2	2	2	3	-9	-9	-9	-9	-9	-9	-9	-9	-9	-9	-9	-9	-9	-9	-9	-9	-9	-9	-9	-9	-9	-9	-9	-9	-9	-9	-9	-9	-9	-9	-9	-9	-9	-9	-9	-9	-9	-9	-9	-9	-9	-9	-9	-9	-9	-9	-9	-9	-9	-9	-9	-9	-9	-9	-9	-9	-9	-9	-9	-9	-9	-9	-9	-9	-9	-9	-9	-9	-9	-9	-9	-9	-9	-9	-9	-9	-9	-9	-9	-9	0	0	3	1	1	2	3	3	1	2	2	0	0	3	2	0	3	2	3	3	0	3	2	2	0	1	3	0	3	0	1	3	0	1	3	3	-9	-9	-9	-9	-9	-9	-9	3	0	3	1	3	0	2	1	1	0	2	2	3	2	1	1	2	1	1	1	2	1	0	2	3	0	2	-9	2	2	0	0	0	0	3	0	1	1	2	0	1	1	1	-9	-9	-9	-9	-9	-9	-9	-9	-9	-9	-9	-9	-9	-9	-9	-9	-9	-9	-9	-9	-9	-9	-9	-9	-9	-9	-9	-9	-9	-9	-9	-9	-9	2	2	-9	-9	-9	-9	-9	-9	-9	-9	-9	-9	-9	-9	-9	-9	-9	-9	-9	-9	-9	-9	-9	-9	-9	-9	-9	-9	-9	-9	-9	-9	-9	-9	-9	-9	-9	-9	-9	-9	-9	-9	-9	-9	-9	-9	-9	-9	-9	-9	-9	-9	-9	-9	-9	-9	-9	-9	-9	-9	-9	-9	-9	-9	-9	-9	-9	-9	-9	-9	-9	-9	-9	-9	-9	-9	-9	3	3	1	2	2	1	3	3	1	1	3	3	0	3	-9	3	2	-9	-9	-9	-9	-9	-9	-9	-9	-9	-9	-9	-9	-9	-9	-9	-9	-9	-9	-9	-9	-9	-9	-9	-9	-9	-9	0	3	-9	0	0	3	0	0	1	2	3	0	1	2	0	0	1	2	2	2	1	0	3	3	0	1	0	0	-9	-9	-9	-9	-9	-9	-9	-9	-9	-9	-9	-9	-9	-9	-9	-9	-9	-9	-9	2	1	2	2	1	1	3	3	0	1	1	0	3	-9	-9	-9	-9	-9	-9	-9	-9	-9	-9	-9	-9	-9	-9	-9	-9	-9	-9	-9	-9	-9	-9	-9	-9	2	-9	-9	-9	-9	-9	-9	-9	-9	-9	-9	-9	-9	-9	-9	-9	-9	-9	-9	-9	-9	-9	-9	-9	-9	-9	-9	-9	-9	-9	-9	-9	-9	-9	-9	-9	-9	-9	-9	3	2	0	3	0	-9	-9	-9	-9	-9	-9	-9	-9	-9	-9	-9	-9	-9	-9	-9	-9	-9	-9	-9	-9	-9	-9	-9	-9	-9	-9	-9	-9	-9	-9	-9	-9	-9	-9	-9	0	1	3	1	0	2	3	1	2	2	1	1	2	0	3	-9	-9	-9	-9	-9	-9	-9	-9	-9	-9	-9	-9	-9	-9	-9	-9	-9	-9	-9	-9	-9	-9	-9	-9	-9	-9	-9	-9	-9	-9	-9	-9	-9	-9	-9	-9	-9	-9	-9	-9	-9	-9	-9	-9	-9	-9	-9	-9	-9	-9	-9	-9	-9	-9	-9	-9	-9	-9	-9	-9	-9	-9	-9	-9	-9	-9	-9	-9	-9	-9	-9	-9	-9	-9	-9	-9	-9	-9	-9	-9	-9	-9	-9	-9	-9	-9	-9	-9	-9	-9	-9	-9	-9	-9	-9	-9	-9	-9	-9	-9	-9	-9	-9	-9	-9	-9	-9	-9	-9	-9	-9	-9	-9	-9	-9	-9	-9	-9	-9	-9	-9	-9	-9	-9	-9	-9	-9	-9	-9	-9	-9	3	0	1	0	1	3	3	3	0	3	1	1	3	1	3
Nv125					2	1	1	3	2	1	2	0	3	0	0	1	3	0	1	2	0	0	0	1	0	3	1	1	1	3	2	-9	-9	-9	-9	-9	-9	-9	-9	-9	-9	-9	-9	-9	-9	-9	-9	-9	-9	-9	0	0	0	0	3	2	1	1	3	0	2	0	2	2	2	3	1	3	0	2	1	3	3	1	1	1	3	2	0	0	0	1	3	1	0	3	3	1	1	3	3	2	1	0	1	3	2	1	2	2	0	0	2	1	1	2	0	0	1	3	1	1	3	3	0	3	1	0	0	3	1	3	0	1	3	0	1	1	1	0	1	1	0	1	3	2	2	0	3	2	3	3	3	0	2	1	3	2	2	0	2	3	0	3	0	0	-9	-9	-9	-9	-9	-9	-9	-9	-9	-9	-9	-9	-9	-9	-9	-9	-9	-9	-9	-9	-9	2	3	2	3	3	3	1	3	1	1	1	1	2	3	1	3	3	0	0	0	1	2	3	1	3	1	3	0	1	2	2	3	2	2	1	0	0	1	0	1	2	2	0	0	2	0	0	2	3	3	3	0	3	1	0	3	0	0	3	1	1	2	1	1	3	3	2	3	3	-9	-9	-9	-9	-9	-9	-9	-9	-9	-9	-9	-9	-9	-9	-9	-9	-9	-9	-9	-9	-9	-9	-9	-9	-9	-9	-9	-9	-9	-9	-9	-9	-9	-9	-9	-9	-9	-9	-9	-9	2	0	2	1	3	3	3	2	1	3	2	0	0	0	-9	-9	2	0	2	1	2	0	3	1	0	3	3	1	2	1	1	1	2	1	-9	-9	-9	-9	-9	-9	-9	-9	-9	-9	-9	-9	-9	-9	-9	-9	-9	-9	-9	-9	-9	-9	-9	-9	-9	-9	0	0	1	2	0	3	3	0	1	2	2	-9	3	3	2	3	-9	-9	3	3	2	2	1	3	3	0	3	1	2	1	1	2	2	1	1	1	1	0	3	0	2	0	0	2	1	3	3	2	3	3	1	1	1	2	3	0	1	1	3	0	1	2	3	2	1	2	1	3	2	1	2	2	3	2	1	3	0	1	1	0	1	0	3	3	3	3	1	0	3	1	0	2	1	-9	-9	-9	-9	-9	-9	-9	-9	-9	-9	-9	-9	-9	-9	-9	-9	-9	-9	-9	-9	-9	-9	-9	-9	-9	-9	-9	-9	-9	2	1	0	2	1	2	2	3	1	2	0	3	1	1	3	3	2	1	1	1	0	2	0	0	1	3	0	2	2	-9	-9	-9	-9	-9	-9	-9	-9	-9	-9	-9	-9	-9	-9	-9	-9	-9	-9	-9	-9	2	3	1	2	-9	-9	-9	-9	-9	-9	-9	-9	-9	-9	-9	-9	-9	3	2	3	3	0	2	3	0	0	3	2	3	3	2	3	2	3	2	1	1	0	0	2	2	2	0	1	-9	-9	-9	-9	-9	-9	-9	-9	-9	-9	-9	-9	-9	-9	-9	-9	-9	-9	-9	-9	0	3	0	0	3	2	2	0	2	1	3	0	0	2	0	1	3	1	1	2	0	-9	-9	-9	3	1	0	2	0	0	2	2	2	3	1	1	1	1	-9	2	3	1	1	2	3	2	0	2	3	1	2	1	2	2	2	2	3	-9	-9	-9	-9	-9	-9	-9	-9	-9	-9	-9	-9	-9	-9	-9	-9	-9	-9	-9	-9	-9	-9	-9	-9	-9	-9	-9	-9	-9	-9	-9	-9	-9	-9	-9	-9	-9	-9	-9	3	0	1	2	1	2	2	3	2	1	3	3	2	2	3	2	2	1	0	1	2	2	3	3	2	0	0	1	1	0	3	0	1	1	0	1	0	2	2	1	2	-9	-9	-9	-9	-9	-9	-9	-9	-9	-9	-9	-9	-9	-9	-9	-9	-9	-9	-9	-9	-9	-9	2	2	3	1	3	0	3	1	2	3	0	1	3	3	3	3	0	3	3	0	3	3	2	3	1	3	0	2	1	1	0	2	2	3	2	1	1	2	1	1	1	2	1	0	2	3	0	2	1	2	2	0	0	0	0	3	2	1	1	2	0	1	1	1	3	3	1	1	3	0	0	3	3	1	0	3	2	0	1	0	0	2	1	2	3	3	0	0	0	3	0	2	2	0	2	0	1	2	2	2	3	0	1	0	0	1	2	2	0	0	3	0	1	0	0	2	1	3	1	0	0	3	2	1	1	2	0	1	3	2	3	2	1	2	2	2	0	0	3	3	2	2	2	2	3	1	1	0	2	2	0	1	3	0	1	0	1	1	1	1	2	1	1	3	1	1	0	1	2	0	0	3	0	0	3	3	1	2	2	1	3	3	1	1	3	3	0	3	-9	3	2	-9	-9	-9	-9	-9	-9	-9	-9	-9	-9	-9	-9	-9	-9	-9	-9	2	3	2	1	1	1	2	1	1	1	0	3	2	3	3	3	0	0	1	2	3	0	1	2	0	0	1	2	2	2	1	0	3	3	0	1	0	0	-9	-9	-9	-9	-9	-9	-9	-9	-9	-9	-9	-9	-9	-9	-9	-9	-9	-9	-9	2	1	2	2	1	1	3	3	0	1	1	0	3	1	1	2	0	0	3	3	3	3	3	0	2	3	0	3	3	2	1	3	2	2	-9	-9	-9	2	-9	-9	-9	-9	-9	-9	-9	-9	-9	-9	-9	-9	-9	-9	-9	-9	-9	-9	-9	-9	-9	-9	-9	3	0	2	0	2	1	0	2	2	0	1	1	3	3	0	3	2	0	3	0	2	2	1	3	1	3	2	3	1	0	2	0	2	0	2	3	0	3	2	1	2	2	0	2	3	1	2	0	0	-9	-9	-9	-9	-9	-9	0	1	3	1	0	2	3	1	2	2	1	1	2	0	3	0	1	2	2	3	2	0	3	0	3	0	1	1	2	0	2	0	1	-9	2	-9	-9	-9	-9	-9	-9	-9	-9	-9	-9	-9	-9	-9	-9	-9	-9	-9	-9	-9	-9	1	2	1	1	1	3	3	2	0	3	0	2	3	1	3	0	1	0	3	1	0	2	2	1	1	1	2	3	1	0	1	2	1	0	0	0	1	1	1	1	0	1	0	2	-9	-9	1	3	3	3	3	2	0	0	0	0	1	1	3	0	2	2	2	0	1	0	0	1	2	1	2	0	3	3	0	3	2	1	2	0	0	0	0	3	2	2	1	2	0	0	3	3	0	1	0	1	3	3	3	0	3	1	1	3	1	3
Nv125					2	1	1	3	2	1	0	0	3	0	0	1	3	0	1	2	0	0	0	1	0	3	1	1	1	3	2	-9	-9	-9	-9	-9	-9	-9	-9	-9	-9	-9	-9	-9	-9	-9	-9	-9	-9	-9	0	0	0	0	3	2	1	0	3	0	2	0	2	2	2	3	1	3	0	2	3	3	3	1	1	1	3	2	0	0	0	1	3	1	0	3	3	1	1	3	3	2	1	0	1	0	2	1	2	2	0	0	2	1	1	2	0	0	1	3	1	1	3	3	0	3	1	0	0	3	1	3	0	1	3	0	1	1	1	0	1	1	0	1	3	2	2	0	3	2	3	3	3	0	2	1	3	2	2	0	2	3	0	3	0	0	-9	-9	-9	-9	-9	-9	-9	-9	-9	-9	-9	-9	-9	-9	-9	-9	-9	-9	-9	-9	-9	2	3	2	3	3	3	1	3	1	1	1	1	2	3	1	3	3	0	0	0	1	2	3	1	3	1	3	0	3	2	2	3	2	2	1	0	0	3	0	1	3	2	0	0	2	0	0	2	3	3	3	0	3	1	0	3	0	0	3	1	1	2	1	1	3	3	2	3	3	-9	-9	-9	-9	-9	-9	-9	-9	-9	-9	-9	-9	-9	-9	-9	-9	-9	-9	-9	-9	-9	-9	-9	-9	-9	-9	-9	-9	-9	-9	-9	-9	-9	-9	-9	-9	-9	-9	-9	-9	2	0	2	1	0	3	3	1	1	3	2	0	0	0	-9	-9	2	0	2	1	2	0	3	1	0	3	3	1	2	1	1	1	2	1	-9	-9	-9	-9	-9	-9	-9	-9	-9	-9	-9	-9	-9	-9	-9	-9	-9	-9	-9	-9	-9	-9	-9	-9	-9	-9	0	0	1	2	0	3	3	0	1	2	2	-9	3	3	2	3	-9	-9	3	3	2	2	1	3	3	0	3	1	0	1	1	2	2	1	1	1	1	0	3	0	2	0	0	2	1	3	3	2	3	3	1	3	1	2	3	0	1	1	3	0	1	2	3	2	1	2	1	3	2	1	2	2	3	2	1	3	0	1	1	0	1	0	3	3	3	3	1	0	3	1	0	2	1	-9	-9	-9	-9	-9	-9	-9	-9	-9	-9	-9	-9	-9	-9	-9	-9	-9	-9	-9	-9	-9	-9	-9	-9	-9	-9	-9	-9	-9	2	1	0	2	1	2	2	3	1	2	0	3	1	1	3	3	2	1	1	1	0	2	0	0	1	3	0	2	2	-9	-9	-9	-9	-9	-9	-9	-9	-9	-9	-9	-9	-9	-9	-9	-9	-9	-9	-9	-9	2	3	1	0	-9	-9	-9	-9	-9	-9	-9	-9	-9	-9	-9	-9	-9	3	2	3	3	0	2	3	0	0	3	2	3	3	2	3	2	3	2	1	1	0	0	2	2	2	0	1	-9	-9	-9	-9	-9	-9	-9	-9	-9	-9	-9	-9	-9	-9	-9	-9	-9	-9	-9	-9	0	3	0	0	3	2	2	0	2	3	3	0	0	0	0	1	3	1	1	2	0	-9	-9	-9	3	1	0	2	0	0	2	2	2	3	1	1	1	1	-9	2	3	1	1	2	3	2	0	2	3	1	2	1	2	2	2	2	3	-9	-9	-9	-9	-9	-9	-9	-9	-9	-9	-9	-9	-9	-9	-9	-9	-9	-9	-9	-9	-9	-9	-9	-9	-9	-9	-9	-9	-9	-9	-9	-9	-9	-9	-9	-9	-9	-9	-9	3	0	1	2	1	2	2	3	2	1	3	3	2	2	3	2	2	0	0	1	2	2	3	3	2	0	0	1	1	0	3	0	1	1	0	1	0	2	0	1	2	-9	-9	-9	-9	-9	-9	-9	-9	-9	-9	-9	-9	-9	-9	-9	-9	-9	-9	-9	-9	-9	-9	2	2	0	1	3	0	3	1	2	3	0	1	3	3	3	3	0	3	3	0	3	3	2	3	1	3	0	2	1	1	0	2	2	3	2	1	1	2	1	1	1	2	1	0	0	3	0	2	1	2	2	0	0	0	0	3	0	1	1	2	0	1	1	1	3	3	1	1	3	0	0	3	3	1	0	3	2	0	1	0	0	2	1	2	3	3	0	0	0	3	0	2	2	0	2	0	1	2	2	2	3	0	1	0	0	1	2	2	0	0	3	0	1	0	0	2	1	3	1	0	0	3	2	1	1	2	0	1	3	2	3	2	1	2	2	2	0	0	3	3	0	1	2	1	3	0	3	0	2	0	0	3	3	0	1	0	3	1	1	3	0	0	0	3	1	1	0	1	2	0	0	3	0	0	3	3	1	2	2	1	3	3	1	1	3	3	0	3	-9	3	2	-9	-9	-9	-9	-9	-9	-9	-9	-9	-9	-9	-9	-9	-9	-9	-9	2	3	0	3	1	1	2	3	3	1	0	3	0	3	3	3	0	0	1	2	3	0	1	2	0	0	1	2	2	2	1	0	3	3	0	1	0	0	-9	-9	-9	-9	-9	-9	-9	-9	-9	-9	-9	-9	-9	-9	-9	-9	-9	-9	-9	2	1	2	2	1	1	3	3	0	1	1	0	3	1	1	2	0	0	3	3	3	3	3	0	0	3	0	3	3	2	1	3	2	2	-9	-9	-9	2	-9	-9	-9	-9	-9	-9	-9	-9	-9	-9	-9	-9	-9	-9	-9	-9	-9	-9	-9	-9	-9	-9	-9	3	0	2	0	2	1	0	2	2	0	1	1	3	3	0	3	2	0	3	0	2	2	1	3	1	3	2	3	1	0	2	0	2	0	2	3	0	3	2	1	2	2	0	2	3	0	2	0	0	-9	-9	-9	-9	-9	-9	0	1	3	1	0	2	3	1	2	2	1	1	2	0	3	0	1	2	2	3	2	0	3	0	3	0	1	1	2	0	2	0	1	-9	2	-9	-9	-9	-9	-9	-9	-9	-9	-9	-9	-9	-9	-9	-9	-9	-9	-9	-9	-9	-9	1	2	1	1	1	3	3	1	0	3	0	2	3	1	3	0	1	0	3	1	0	2	2	1	1	1	2	3	1	0	1	0	1	0	0	0	1	1	1	1	0	1	0	2	-9	-9	1	3	3	3	3	2	0	0	0	0	1	1	3	0	2	2	2	0	1	0	0	1	2	1	2	0	3	3	0	3	2	1	2	0	0	0	0	3	2	2	1	2	0	0	3	3	0	1	0	1	3	3	3	0	3	1	1	3	1	3
Nv127					2	1	1	3	2	1	2	0	3	0	0	1	3	0	1	2	0	0	0	1	0	3	1	1	1	3	2	1	1	2	3	2	1	1	2	2	1	0	2	0	2	1	0	3	1	0	0	0	0	0	3	2	1	1	3	0	2	0	2	2	2	3	1	3	0	2	1	3	-9	-9	-9	-9	-9	-9	-9	-9	-9	-9	3	1	0	3	3	1	1	3	1	2	1	0	1	0	2	1	2	2	0	0	2	1	1	2	0	0	1	3	1	1	3	3	0	3	1	0	-9	-9	-9	-9	-9	1	3	0	1	1	1	0	1	1	0	1	3	2	2	0	3	2	3	3	3	2	2	1	3	2	2	0	2	1	0	3	0	0	-9	-9	-9	-9	-9	-9	-9	-9	-9	-9	-9	-9	-9	-9	-9	-9	-9	-9	-9	-9	-9	2	3	2	3	3	3	1	3	1	1	1	1	2	3	1	3	3	0	0	0	1	2	3	1	3	1	3	0	1	2	2	3	2	2	1	0	0	1	0	1	2	2	0	0	2	0	0	2	3	3	3	0	3	1	0	3	0	0	3	1	1	2	1	-9	-9	-9	-9	-9	-9	-9	-9	-9	-9	-9	-9	-9	-9	-9	-9	-9	-9	-9	-9	-9	-9	-9	-9	-9	-9	-9	-9	-9	-9	-9	-9	-9	-9	-9	-9	-9	-9	-9	-9	-9	-9	-9	-9	-9	-9	2	0	2	1	0	3	3	2	1	3	2	0	0	0	-9	2	2	0	2	1	2	0	3	1	0	3	3	1	2	1	1	1	2	1	-9	-9	-9	-9	-9	-9	-9	-9	-9	-9	-9	-9	-9	-9	-9	-9	-9	-9	-9	-9	-9	-9	-9	-9	-9	-9	0	0	1	2	0	3	3	0	1	2	2	-9	3	3	2	3	-9	-9	3	3	2	2	1	3	3	0	3	1	2	1	1	2	2	1	1	1	1	0	3	0	2	0	0	2	1	3	3	2	3	3	1	1	1	2	3	0	1	1	3	0	1	2	3	2	1	2	1	3	2	1	2	2	-9	-9	-9	-9	-9	-9	1	0	1	0	3	3	3	3	1	0	3	1	0	2	1	-9	-9	-9	-9	-9	-9	-9	-9	-9	-9	-9	-9	-9	-9	-9	-9	-9	-9	-9	-9	-9	-9	-9	-9	-9	-9	-9	-9	-9	2	1	0	2	1	2	2	3	1	2	0	3	1	1	3	3	2	1	1	1	0	2	0	0	1	3	0	2	2	-9	-9	-9	-9	-9	-9	-9	-9	-9	-9	-9	-9	-9	-9	-9	-9	-9	-9	-9	-9	-9	3	1	0	1	3	1	1	2	2	1	1	0	2	2	2	3	3	2	3	3	0	2	3	0	0	3	2	3	3	2	3	2	3	2	1	1	0	0	2	-9	-9	-9	1	0	0	1	0	3	0	1	1	1	3	1	1	1	0	0	0	1	1	1	0	0	3	0	0	3	2	2	0	2	1	3	0	0	2	0	1	3	1	1	2	0	-9	-9	-9	3	1	0	2	0	0	2	2	2	3	1	1	-9	-9	-9	-9	-9	-9	-9	-9	-9	-9	-9	-9	-9	-9	-9	1	2	2	2	2	3	1	3	1	0	0	0	1	3	0	0	3	2	3	2	2	0	2	1	3	0	3	3	0	0	3	3	2	0	3	1	3	3	2	0	3	0	3	3	2	3	0	1	2	1	2	2	3	2	1	3	3	2	2	3	2	2	-9	-9	-9	-9	-9	-9	-9	-9	-9	-9	1	1	2	3	0	1	1	0	1	0	2	2	1	2	0	0	3	1	1	2	3	3	1	2	2	0	0	3	2	0	3	2	3	3	0	3	2	2	3	1	3	0	3	1	2	3	0	1	3	3	3	3	0	3	3	0	3	-9	-9	-9	-9	-9	-9	-9	-9	-9	-9	-9	-9	-9	-9	-9	-9	-9	-9	-9	-9	-9	-9	-9	-9	-9	-9	-9	-9	-9	-9	-9	-9	-9	-9	-9	-9	-9	-9	-9	-9	-9	-9	-9	3	3	1	1	3	0	0	3	3	1	0	3	2	0	1	0	0	2	1	2	3	3	0	0	0	3	0	2	2	0	2	0	1	2	2	2	3	0	-9	0	0	1	2	2	0	0	3	0	1	0	0	2	1	3	1	0	0	3	2	1	1	-9	3	1	3	2	3	2	1	2	2	-9	0	0	3	-9	-9	-9	-9	-9	-9	-9	-9	-9	-9	-9	-9	-9	-9	-9	-9	-9	-9	-9	-9	-9	-9	-9	-9	3	1	1	0	1	2	0	0	3	0	0	3	3	1	2	2	1	3	3	1	1	3	3	0	3	-9	3	2	-9	-9	-9	-9	-9	-9	-9	-9	-9	-9	-9	-9	-9	-9	-9	-9	2	3	0	3	1	1	2	1	1	1	0	3	2	3	3	3	0	0	1	2	3	0	1	2	0	0	1	2	2	2	1	0	3	3	0	1	0	0	-9	3	2	0	3	2	1	1	1	1	3	3	3	0	3	0	3	3	2	2	1	2	2	1	1	3	3	0	1	1	0	3	1	1	2	0	0	3	3	3	3	3	0	2	3	0	3	3	2	1	3	2	2	-9	-9	-9	2	-9	-9	-9	-9	-9	-9	-9	-9	-9	-9	-9	-9	-9	-9	-9	-9	-9	-9	-9	-9	-9	-9	-9	-9	-9	-9	-9	-9	-9	-9	-9	-9	-9	-9	-9	-9	-9	-9	-9	-9	-9	-9	-9	-9	-9	-9	-9	-9	-9	-9	-9	-9	-9	-9	-9	-9	0	2	3	0	3	2	1	2	2	0	2	3	0	2	2	0	-9	-9	-9	-9	-9	-9	0	1	3	1	0	2	3	1	2	2	1	1	2	0	3	1	1	2	2	3	2	0	3	0	3	0	1	1	2	-9	-9	-9	-9	-9	-9	0	2	2	0	0	3	1	0	3	3	0	0	-9	-9	-9	-9	-9	-9	-9	-9	1	2	1	1	1	3	3	1	0	3	0	2	3	1	3	0	1	0	3	1	-9	-9	-9	-9	-9	-9	-9	-9	-9	-9	-9	-9	-9	0	0	0	1	1	1	1	0	1	0	2	1	3	1	3	3	3	3	2	0	0	0	0	1	1	3	0	2	2	2	0	1	0	0	1	2	1	2	0	3	3	0	3	2	1	2	0	0	0	0	3	2	2	1	2	0	0	3	3	0	1	0	1	3	3	3	0	3	1	1	3	1	3
Nv127					2	1	1	3	2	1	2	0	3	0	0	1	3	0	1	2	0	0	0	1	0	3	1	1	1	3	2	1	1	2	3	2	1	1	2	2	1	0	0	0	3	0	0	0	1	0	0	0	0	0	3	2	1	0	3	0	2	0	2	2	2	3	1	3	0	2	1	3	-9	-9	-9	-9	-9	-9	-9	-9	-9	-9	3	1	0	3	3	1	1	3	3	2	1	0	1	0	2	1	2	2	0	0	2	1	1	2	0	0	1	3	1	1	3	3	0	3	1	0	-9	-9	-9	-9	-9	1	3	0	1	1	1	0	1	1	0	1	3	2	2	0	3	2	3	3	3	0	2	1	3	2	2	0	2	3	0	3	0	0	-9	-9	-9	-9	-9	-9	-9	-9	-9	-9	-9	-9	-9	-9	-9	-9	-9	-9	-9	-9	-9	2	3	2	3	3	3	1	3	1	1	1	1	2	3	1	3	3	0	0	0	1	2	3	1	3	1	3	0	1	2	2	3	2	2	1	0	0	1	0	1	2	2	0	0	2	0	0	0	3	3	3	0	3	1	0	3	0	0	3	1	1	2	1	-9	-9	-9	-9	-9	-9	-9	-9	-9	-9	-9	-9	-9	-9	-9	-9	-9	-9	-9	-9	-9	-9	-9	-9	-9	-9	-9	-9	-9	-9	-9	-9	-9	-9	-9	-9	-9	-9	-9	-9	-9	-9	-9	-9	-9	-9	2	0	2	1	0	3	3	2	1	3	2	0	0	0	-9	2	2	0	2	1	2	0	3	1	0	3	3	1	2	1	1	1	2	1	-9	-9	-9	-9	-9	-9	-9	-9	-9	-9	-9	-9	-9	-9	-9	-9	-9	-9	-9	-9	-9	-9	-9	-9	-9	-9	0	0	1	2	0	3	3	0	1	2	2	-9	3	3	2	3	-9	-9	3	3	2	2	1	3	3	0	3	1	2	1	1	2	2	1	1	1	1	0	3	0	2	0	0	2	1	3	3	2	3	3	1	1	1	2	3	0	1	1	3	0	1	2	3	2	1	2	1	3	2	1	2	2	-9	-9	-9	-9	-9	-9	1	0	1	0	3	3	3	3	1	0	3	1	0	2	1	-9	-9	-9	-9	-9	-9	-9	-9	-9	-9	-9	-9	-9	-9	-9	-9	-9	-9	-9	-9	-9	-9	-9	-9	-9	-9	-9	-9	-9	2	1	0	2	1	2	2	3	1	2	0	3	1	1	3	3	2	1	1	1	0	2	0	0	1	3	0	2	2	-9	-9	-9	-9	-9	-9	-9	-9	-9	-9	-9	-9	-9	-9	-9	-9	-9	-9	-9	-9	-9	3	1	0	1	3	1	1	2	2	1	1	0	2	2	2	3	3	2	3	3	0	2	3	0	0	3	2	3	3	2	3	2	3	2	1	1	0	0	2	-9	-9	-9	1	0	0	1	0	3	0	0	1	1	3	1	1	1	0	0	0	1	1	1	0	0	3	0	0	3	2	2	0	0	3	3	0	0	2	0	1	3	1	1	2	0	-9	-9	-9	3	1	0	2	0	0	2	2	2	3	3	1	-9	-9	-9	-9	-9	-9	-9	-9	-9	-9	-9	-9	-9	-9	-9	1	2	2	2	2	3	1	3	1	0	0	0	1	3	0	0	3	2	3	2	0	0	2	1	3	0	3	3	0	0	3	3	2	0	3	1	3	3	2	0	3	0	3	3	2	3	0	1	2	1	1	2	3	2	1	3	3	2	2	3	2	2	-9	-9	-9	-9	-9	-9	-9	-9	-9	-9	1	1	0	3	0	1	1	0	1	0	2	2	1	2	0	0	3	1	1	2	3	3	1	2	2	0	0	3	2	0	3	2	3	3	0	3	2	2	0	1	3	0	3	0	1	3	0	1	3	3	3	3	0	3	3	0	3	-9	-9	-9	-9	-9	-9	-9	-9	-9	-9	-9	-9	-9	-9	-9	-9	-9	-9	-9	-9	-9	-9	-9	-9	-9	-9	-9	-9	-9	-9	-9	-9	-9	-9	-9	-9	-9	-9	-9	-9	-9	-9	-9	3	3	1	1	3	0	0	3	3	1	0	3	2	0	1	0	0	2	1	2	0	3	0	0	0	3	0	2	2	0	2	0	1	2	2	2	3	0	-9	0	0	1	2	2	0	0	3	0	1	0	0	2	1	3	1	0	0	3	2	1	1	-9	3	1	3	2	3	2	1	2	2	-9	0	0	3	-9	-9	-9	-9	-9	-9	-9	-9	-9	-9	-9	-9	-9	-9	-9	-9	-9	-9	-9	-9	-9	-9	-9	-9	3	1	1	0	1	2	0	0	3	0	0	3	3	1	2	2	1	3	3	1	1	3	3	0	3	-9	3	1	-9	-9	-9	-9	-9	-9	-9	-9	-9	-9	-9	-9	-9	-9	-9	-9	2	3	0	3	1	1	2	1	1	1	0	3	2	3	3	3	0	0	1	2	3	0	1	2	0	0	1	2	2	2	1	0	3	3	0	1	0	0	-9	3	2	0	3	2	1	1	1	1	3	3	3	0	3	0	3	3	2	2	1	2	2	1	1	3	3	0	1	1	0	3	1	1	2	0	0	3	3	3	3	3	0	0	3	0	3	3	2	1	3	2	2	-9	-9	-9	2	-9	-9	-9	-9	-9	-9	-9	-9	-9	-9	-9	-9	-9	-9	-9	-9	-9	-9	-9	-9	-9	-9	-9	-9	-9	-9	-9	-9	-9	-9	-9	-9	-9	-9	-9	-9	-9	-9	-9	-9	-9	-9	-9	-9	-9	-9	-9	-9	-9	-9	-9	-9	-9	-9	-9	-9	0	2	3	0	3	0	1	2	2	0	2	3	0	2	0	0	-9	-9	-9	-9	-9	-9	0	1	3	1	0	2	3	1	2	2	1	1	2	0	3	0	1	2	2	3	2	0	3	0	3	0	1	1	2	-9	-9	-9	-9	-9	-9	0	2	1	0	0	3	1	0	3	3	0	0	-9	-9	-9	-9	-9	-9	-9	-9	1	2	1	1	1	3	3	1	0	3	0	2	3	1	3	0	1	0	3	1	-9	-9	-9	-9	-9	-9	-9	-9	-9	-9	-9	-9	-9	0	0	0	1	1	1	1	0	1	0	2	1	3	1	3	3	3	3	0	0	0	0	0	1	1	3	0	2	2	2	0	1	0	0	1	2	1	2	0	3	3	0	3	2	1	2	0	0	0	0	3	2	2	1	2	0	0	3	3	0	1	0	1	3	3	3	0	3	1	1	3	1	0
Nv130					2	1	-9	3	2	1	2	0	-9	-9	-9	-9	-9	-9	-9	-9	-9	-9	-9	-9	-9	-9	-9	-9	-9	-9	-9	-9	-9	-9	-9	-9	-9	-9	2	2	1	0	2	1	2	1	0	3	-9	-9	0	0	0	0	3	2	1	0	3	0	2	0	2	0	2	3	1	3	0	2	1	3	-9	-9	1	-9	3	2	0	0	0	1	3	1	0	3	3	1	1	3	3	2	1	0	1	0	2	-9	-9	-9	-9	-9	-9	-9	-9	-9	-9	-9	-9	-9	-9	-9	-9	-9	-9	-9	-9	-9	-9	-9	-9	-9	-9	1	3	0	1	1	3	0	1	1	0	1	3	2	2	0	3	2	3	3	3	0	2	1	3	2	2	0	2	3	0	3	0	0	2	2	2	3	2	-9	0	2	2	3	0	0	0	3	3	0	3	3	0	2	1	2	0	2	3	3	3	1	3	1	1	1	1	2	3	1	3	3	0	1	0	1	2	3	1	3	1	3	0	1	2	2	3	2	2	1	0	0	3	0	1	2	2	0	0	2	0	0	2	3	3	1	0	1	1	0	3	0	0	3	1	1	2	1	1	3	1	2	3	3	-9	-9	-9	-9	-9	-9	-9	-9	-9	-9	-9	-9	-9	-9	-9	-9	-9	-9	-9	-9	-9	-9	-9	-9	-9	-9	-9	-9	-9	-9	-9	-9	-9	-9	-9	-9	-9	-9	-9	-9	2	0	2	1	3	3	3	2	1	3	2	0	0	0	-9	-9	-9	-9	-9	-9	-9	-9	-9	-9	-9	-9	-9	-9	-9	-9	-9	-9	-9	-9	3	3	3	1	3	0	0	3	3	2	2	-9	0	2	1	1	2	2	0	3	0	1	0	2	0	2	0	0	1	2	0	3	3	0	3	2	2	-9	3	3	2	3	0	2	3	3	2	2	1	3	1	0	3	1	2	1	1	2	2	1	1	1	1	3	3	0	2	0	0	2	1	3	3	2	3	3	1	1	1	2	3	0	1	1	3	0	1	2	3	2	1	2	1	3	2	1	2	2	3	2	1	3	3	1	1	0	1	0	3	3	3	3	1	0	3	1	0	2	1	-9	-9	-9	-9	-9	-9	-9	-9	-9	-9	-9	-9	-9	-9	-9	-9	-9	-9	-9	-9	-9	-9	-9	-9	3	1	2	2	0	2	1	0	2	1	2	2	3	1	2	0	1	1	1	3	3	2	1	1	1	0	2	0	0	1	3	0	2	2	1	2	1	1	1	3	0	2	2	0	3	0	1	2	1	1	0	2	0	2	-9	-9	-9	-9	1	3	1	1	2	2	1	1	2	2	2	2	3	3	2	3	3	0	2	3	0	0	3	2	3	3	2	-9	-9	-9	-9	-9	-9	-9	-9	-9	2	2	0	-9	0	0	1	0	1	0	0	1	1	3	1	2	1	0	0	0	1	1	1	0	0	3	0	2	3	2	2	0	2	3	3	0	0	2	0	1	3	1	-9	-9	-9	1	1	1	3	1	0	2	0	0	2	2	0	3	1	1	1	1	1	0	3	1	1	3	3	2	0	1	0	3	2	-9	-9	-9	-9	-9	-9	1	3	1	2	0	0	0	3	0	0	3	2	3	2	0	0	2	3	3	1	1	3	0	-9	-9	-9	-9	-9	-9	-9	-9	-9	-9	-9	-9	-9	-9	-9	-9	3	0	1	0	2	2	2	3	2	3	3	3	2	2	1	2	2	-9	-9	-9	-9	-9	-9	-9	-9	-9	-9	1	1	0	3	3	1	1	0	1	0	2	2	1	2	0	0	3	3	1	2	3	3	1	2	2	0	0	3	2	0	1	2	3	3	0	1	2	2	3	1	3	0	3	0	1	3	3	1	3	3	3	3	0	3	3	0	3	3	0	3	1	3	0	2	1	1	0	2	2	3	2	1	1	2	1	1	1	2	1	0	2	3	0	2	1	2	2	0	0	0	0	3	0	1	1	2	2	1	1	1	3	3	1	1	3	0	0	3	3	1	0	3	2	0	1	0	0	2	1	2	3	3	0	0	0	3	0	2	2	0	2	0	1	2	2	-9	-9	-9	-9	-9	-9	-9	-9	-9	-9	-9	-9	-9	-9	-9	-9	-9	-9	-9	-9	0	0	1	2	1	1	2	3	1	3	2	3	2	3	2	2	2	0	0	3	3	2	1	2	2	3	1	1	0	2	2	0	1	3	0	1	0	1	1	1	1	2	1	1	3	1	1	0	1	2	0	0	3	0	0	3	3	1	2	2	1	3	3	1	1	3	3	0	3	-9	3	2	3	0	1	1	2	1	1	3	1	3	-9	2	2	2	-9	-9	2	3	0	1	1	1	2	3	1	1	-9	-9	-9	-9	-9	-9	-9	-9	1	2	3	0	1	2	0	2	1	2	2	2	3	0	3	3	0	2	0	0	-9	1	2	0	3	2	1	1	1	1	3	1	3	0	3	0	3	3	2	2	1	2	2	1	1	3	3	0	1	1	0	3	1	1	2	0	0	3	3	1	3	2	0	2	3	0	3	3	2	1	3	0	2	2	1	1	1	-9	-9	-9	-9	-9	-9	-9	-9	-9	-9	-9	-9	-9	-9	-9	-9	-9	-9	-9	-9	-9	-9	-9	-9	-9	-9	-9	-9	-9	-9	-9	-9	-9	-9	-9	-9	-9	-9	1	2	0	3	0	3	2	1	3	1	3	2	3	1	0	2	0	1	0	2	3	0	3	2	1	2	2	2	2	1	0	2	2	0	-9	-9	-9	-9	-9	-9	-9	-9	-9	-9	-9	-9	-9	-9	-9	-9	-9	-9	-9	-9	-9	3	1	2	2	3	2	2	3	0	3	0	1	1	2	-9	-9	-9	-9	-9	-9	2	2	1	3	0	3	1	3	3	1	3	1	-9	-9	-9	-9	-9	-9	-9	-9	1	2	1	1	1	3	3	1	0	3	0	2	3	1	3	0	1	0	3	3	0	2	2	1	0	1	2	0	1	0	1	2	1	0	2	0	1	1	1	1	0	1	0	2	-9	-9	1	3	3	3	3	2	0	0	0	0	1	1	3	0	2	2	2	0	1	0	0	1	2	1	2	0	3	3	0	3	2	1	2	0	0	0	0	3	1	2	1	2	0	0	3	3	0	1	0	1	3	3	3	0	3	1	1	3	1	3
Nv130					2	1	-9	3	2	1	2	0	-9	-9	-9	-9	-9	-9	-9	-9	-9	-9	-9	-9	-9	-9	-9	-9	-9	-9	-9	-9	-9	-9	-9	-9	-9	-9	2	2	1	0	2	1	2	1	0	3	-9	-9	0	0	0	0	3	2	1	0	3	0	2	0	2	0	2	3	1	3	0	2	1	3	-9	-9	1	-9	0	2	0	0	0	1	3	1	0	3	3	1	1	3	3	2	1	0	1	0	2	-9	-9	-9	-9	-9	-9	-9	-9	-9	-9	-9	-9	-9	-9	-9	-9	-9	-9	-9	-9	-9	-9	-9	-9	-9	-9	1	3	0	1	1	3	0	1	1	0	1	3	2	2	0	3	3	3	3	3	0	2	1	3	2	2	0	2	3	0	3	0	0	2	2	2	3	2	-9	0	2	2	3	0	0	0	3	3	0	3	3	0	2	1	2	0	2	3	3	3	1	3	1	1	1	1	2	3	1	3	3	0	1	0	1	2	3	1	3	1	3	0	1	0	2	3	2	2	3	0	0	3	0	1	2	0	0	0	2	0	0	0	3	3	3	0	3	1	0	3	0	0	3	1	1	2	1	1	3	3	2	3	3	-9	-9	-9	-9	-9	-9	-9	-9	-9	-9	-9	-9	-9	-9	-9	-9	-9	-9	-9	-9	-9	-9	-9	-9	-9	-9	-9	-9	-9	-9	-9	-9	-9	-9	-9	-9	-9	-9	-9	-9	2	0	2	1	3	3	3	2	1	3	2	0	0	0	-9	-9	-9	-9	-9	-9	-9	-9	-9	-9	-9	-9	-9	-9	-9	-9	-9	-9	-9	-9	3	3	3	1	3	0	0	3	3	2	2	-9	0	2	1	1	2	2	0	3	0	1	0	2	0	2	0	0	1	2	0	3	3	0	3	2	2	-9	3	3	2	3	0	2	3	3	2	2	1	3	1	0	3	1	2	1	1	2	2	1	1	1	1	3	3	0	2	0	0	2	1	3	3	2	3	3	1	1	1	2	3	0	1	1	3	0	1	2	3	2	1	2	1	3	2	1	2	2	3	2	1	3	0	1	1	0	1	0	3	3	3	3	1	0	3	1	0	2	1	-9	-9	-9	-9	-9	-9	-9	-9	-9	-9	-9	-9	-9	-9	-9	-9	-9	-9	-9	-9	-9	-9	-9	-9	3	1	2	2	0	2	1	0	2	1	2	0	3	1	2	0	1	1	1	3	3	2	1	1	1	0	2	0	0	1	3	0	2	2	1	2	1	1	1	3	0	2	2	0	3	0	1	2	1	1	0	2	0	2	-9	-9	-9	-9	1	3	1	1	2	2	1	1	2	2	2	2	3	3	2	3	3	0	2	3	0	0	3	2	3	3	2	-9	-9	-9	-9	-9	-9	-9	-9	-9	2	2	0	-9	0	0	1	0	1	0	0	1	1	3	1	1	1	0	0	0	1	3	1	0	0	3	0	2	3	2	2	0	2	3	3	0	0	2	0	1	3	1	-9	-9	-9	1	1	1	3	1	0	2	0	0	2	2	0	3	1	1	1	1	1	0	3	1	1	3	3	2	0	1	0	3	2	-9	-9	-9	-9	-9	-9	1	3	1	2	0	0	0	3	0	0	3	2	3	2	0	0	2	3	3	1	1	3	0	-9	-9	-9	-9	-9	-9	-9	-9	-9	-9	-9	-9	-9	-9	-9	-9	3	0	1	0	2	2	2	3	2	3	3	3	2	2	1	2	2	-9	-9	-9	-9	-9	-9	-9	-9	-9	-9	1	1	0	3	3	1	1	0	1	0	2	2	1	2	0	0	3	3	1	2	3	3	1	2	2	0	0	3	2	0	1	3	3	3	0	1	2	2	3	1	3	0	3	0	1	3	3	1	3	3	3	3	0	3	3	0	3	3	0	3	1	3	0	2	1	1	0	2	2	3	2	1	1	2	1	1	1	2	1	0	2	3	0	2	1	2	2	0	0	0	0	3	0	1	1	2	2	1	1	1	0	3	1	1	3	0	0	3	3	1	0	0	2	0	0	0	0	2	1	2	3	3	0	0	0	3	0	2	2	0	2	0	1	2	2	-9	-9	-9	-9	-9	-9	-9	-9	-9	-9	-9	-9	-9	-9	-9	-9	-9	-9	-9	-9	0	0	1	2	1	1	2	3	1	3	2	3	2	3	2	2	2	0	0	3	0	0	1	2	1	3	0	3	0	2	0	0	3	3	0	1	0	3	1	1	3	0	0	0	3	1	1	0	1	2	0	0	3	0	0	3	3	1	2	2	1	3	3	1	1	3	3	0	3	-9	3	2	3	0	1	1	2	1	1	3	1	3	-9	2	2	2	-9	-9	2	3	0	1	1	1	2	3	1	1	-9	-9	-9	-9	-9	-9	-9	-9	1	2	0	0	1	2	0	0	1	2	2	2	3	0	3	3	0	2	0	0	-9	3	2	0	3	2	1	3	1	1	3	3	3	0	3	0	0	3	2	2	1	2	2	1	1	3	3	0	1	1	0	3	1	1	2	0	0	3	3	1	3	2	0	2	0	0	3	3	2	1	3	0	2	2	1	1	1	-9	-9	-9	-9	-9	-9	-9	-9	-9	-9	-9	-9	-9	-9	-9	-9	-9	-9	-9	-9	-9	-9	-9	-9	-9	-9	-9	-9	-9	-9	-9	-9	-9	-9	-9	-9	-9	-9	1	2	0	3	0	3	2	1	3	1	3	2	3	1	0	2	0	1	0	2	3	0	3	2	3	2	2	2	2	1	0	2	2	0	-9	-9	-9	-9	-9	-9	-9	-9	-9	-9	-9	-9	-9	-9	-9	-9	-9	-9	-9	-9	-9	3	1	2	2	3	2	2	3	0	3	0	1	1	2	-9	-9	-9	-9	-9	-9	2	2	1	3	0	3	1	3	3	1	3	1	-9	-9	-9	-9	-9	-9	-9	-9	1	2	1	1	1	3	3	1	0	3	0	2	3	1	3	0	1	0	3	3	0	2	2	1	0	1	2	0	1	0	1	2	1	0	0	0	1	1	1	1	0	1	0	2	-9	-9	1	3	3	3	3	2	0	0	0	0	1	1	3	0	2	2	2	0	1	0	0	1	2	1	2	0	3	3	0	3	2	1	2	0	0	0	0	3	1	2	1	2	0	0	3	3	0	1	0	1	3	3	3	0	3	1	1	3	1	3
Nv131					2	1	1	-9	-9	-9	-9	-9	-9	-9	-9	-9	-9	-9	-9	-9	-9	-9	-9	-9	-9	-9	-9	-9	-9	-9	-9	-9	-9	-9	-9	-9	-9	-9	-9	-9	-9	-9	-9	-9	-9	-9	-9	-9	3	0	0	0	0	0	3	2	1	0	3	0	2	0	2	2	2	3	1	3	0	2	1	3	3	1	1	1	0	2	0	0	0	1	3	1	0	3	3	1	1	3	3	2	1	0	1	0	2	-9	-9	-9	-9	-9	-9	-9	-9	2	0	0	1	3	1	1	3	3	0	3	1	-9	0	3	1	3	0	1	3	0	1	1	-9	0	1	1	0	1	3	2	2	0	3	2	3	3	3	0	2	1	3	2	2	0	2	3	0	3	0	0	2	2	2	3	2	-9	0	2	2	3	0	0	0	3	3	0	3	3	0	2	1	2	0	2	3	3	3	1	3	1	1	1	1	2	3	1	3	3	2	1	0	1	2	3	1	3	1	3	0	1	0	2	3	2	2	3	0	0	3	0	1	2	2	0	0	2	0	0	2	3	3	3	0	1	1	0	3	0	0	3	1	1	2	1	1	3	1	2	3	3	-9	-9	-9	-9	-9	-9	-9	-9	-9	-9	-9	-9	-9	-9	-9	-9	-9	-9	-9	-9	-9	-9	-9	-9	-9	-9	-9	-9	-9	-9	-9	-9	-9	-9	-9	-9	-9	-9	-9	-9	2	0	2	1	3	3	3	2	1	3	2	0	0	0	-9	-9	-9	-9	-9	-9	-9	-9	-9	-9	-9	-9	-9	-9	-9	-9	-9	-9	-9	-9	-9	-9	-9	-9	-9	-9	-9	-9	-9	-9	-9	-9	-9	-9	-9	-9	-9	-9	-9	-9	-9	-9	-9	-9	-9	-9	0	0	1	2	0	3	3	0	1	2	2	-9	3	3	2	3	0	2	3	3	2	2	1	3	1	0	3	1	2	1	1	2	2	1	1	1	1	3	-9	-9	-9	-9	-9	-9	-9	-9	-9	-9	-9	-9	1	1	1	2	3	0	1	1	3	0	1	2	3	2	1	2	1	3	2	1	2	2	3	2	1	3	3	1	1	0	1	0	3	3	3	3	1	0	3	1	0	2	1	-9	-9	-9	-9	-9	-9	-9	-9	-9	-9	-9	-9	-9	-9	-9	-9	-9	-9	-9	-9	-9	-9	-9	-9	3	1	2	2	0	2	1	0	2	1	2	2	1	1	2	0	1	1	1	3	3	2	1	1	1	0	2	0	0	1	3	0	2	2	-9	-9	-9	1	1	3	0	2	2	0	3	0	1	2	1	1	0	2	0	2	-9	-9	-9	-9	1	3	1	1	2	2	1	1	2	2	2	2	3	3	2	3	3	0	2	3	0	0	3	2	3	3	2	-9	-9	-9	-9	-9	-9	-9	-9	-9	-9	-9	-9	1	0	0	1	0	1	0	0	1	1	3	1	2	1	0	0	0	1	1	1	0	0	3	0	2	3	2	2	0	2	3	3	0	0	2	0	1	3	1	-9	-9	-9	-9	-9	-9	-9	-9	-9	-9	-9	-9	-9	-9	-9	-9	-9	1	1	1	1	2	3	1	1	3	3	2	0	2	0	3	2	-9	-9	-9	-9	-9	-9	1	3	1	0	0	0	1	3	0	0	3	2	3	2	0	0	2	3	3	1	1	3	0	0	3	3	2	0	3	-9	3	-9	2	0	-9	0	3	3	2	3	0	1	0	2	2	2	3	2	3	3	3	2	2	1	2	2	1	0	1	2	2	3	3	2	0	1	1	1	0	3	3	1	1	0	1	0	2	2	1	2	0	0	3	3	1	2	3	3	1	2	2	0	0	3	2	0	1	3	3	3	0	1	2	2	3	1	3	0	3	0	1	3	3	1	3	3	3	3	0	3	3	0	3	3	0	3	1	3	0	2	1	1	0	2	2	3	2	1	1	2	1	1	1	2	1	0	2	3	0	2	1	2	2	0	0	0	0	3	0	1	1	2	2	1	1	1	0	3	1	1	3	1	0	3	3	1	0	0	2	0	0	0	0	2	1	2	3	3	0	0	0	3	0	2	2	0	2	0	1	2	2	-9	-9	-9	-9	-9	-9	-9	-9	-9	-9	-9	-9	-9	-9	-9	-9	-9	-9	-9	-9	0	0	1	2	1	1	2	3	1	3	2	3	2	3	2	2	2	0	0	3	3	2	1	2	2	3	1	1	0	2	2	0	1	3	0	1	0	1	1	1	1	2	1	1	3	1	1	0	1	2	0	0	3	0	0	3	3	1	2	2	1	3	3	1	1	3	3	0	3	-9	3	2	-9	-9	-9	-9	-9	-9	-9	-9	-9	-9	-9	-9	-9	-9	-9	-9	-9	-9	-9	-9	-9	-9	-9	-9	-9	-9	0	3	2	3	3	3	0	0	1	2	0	0	1	2	0	0	1	2	2	2	3	0	3	1	0	2	0	0	-9	1	2	0	3	2	1	1	1	1	3	1	3	0	3	0	3	3	2	2	1	2	2	1	1	3	3	0	1	1	0	3	1	1	2	0	0	3	3	1	3	2	0	-9	-9	0	3	3	2	1	3	0	2	-9	-9	-9	1	-9	-9	-9	-9	-9	-9	-9	-9	-9	-9	-9	-9	-9	-9	-9	-9	-9	-9	-9	-9	-9	-9	-9	3	0	0	0	2	1	0	2	2	0	1	1	3	0	0	-9	-9	-9	-9	-9	2	2	1	3	1	3	2	3	1	0	2	0	1	0	2	3	0	3	2	3	2	2	2	2	1	0	2	2	0	-9	-9	-9	-9	-9	-9	-9	-9	-9	-9	-9	-9	-9	-9	-9	-9	-9	-9	-9	-9	-9	3	1	2	2	3	2	2	3	0	3	0	1	1	2	0	2	0	1	0	2	2	2	1	3	0	3	1	3	3	1	3	1	-9	-9	-9	-9	-9	-9	-9	-9	1	2	1	1	1	3	3	1	0	3	0	2	3	1	3	0	1	0	3	3	-9	-9	-9	-9	-9	-9	-9	-9	-9	-9	-9	-9	-9	0	0	0	1	1	1	1	0	1	0	2	-9	-9	1	3	3	3	3	2	0	0	0	0	1	1	3	0	2	2	2	0	1	0	0	1	2	1	2	0	3	3	0	3	2	1	2	0	0	0	0	3	1	2	1	2	0	0	3	3	0	1	0	1	3	3	3	0	3	1	1	3	1	3
Nv131					2	1	1	-9	-9	-9	-9	-9	-9	-9	-9	-9	-9	-9	-9	-9	-9	-9	-9	-9	-9	-9	-9	-9	-9	-9	-9	-9	-9	-9	-9	-9	-9	-9	-9	-9	-9	-9	-9	-9	-9	-9	-9	-9	3	0	0	0	0	0	3	2	1	0	3	0	2	0	2	2	2	3	1	3	0	2	1	3	3	1	1	1	0	2	0	0	0	1	3	1	0	3	3	1	1	3	3	2	1	0	1	0	2	-9	-9	-9	-9	-9	-9	-9	-9	2	0	0	1	3	1	1	3	3	0	3	1	-9	0	3	1	3	0	1	3	0	1	1	-9	0	1	1	0	1	3	2	2	0	3	3	3	3	3	0	2	1	3	2	2	0	2	3	0	3	0	0	2	2	2	3	2	-9	0	2	2	3	0	0	0	3	3	0	3	3	0	2	1	2	0	2	3	3	3	1	3	1	1	1	1	2	3	1	3	3	0	1	0	1	2	3	1	3	1	3	0	1	0	2	3	2	2	3	0	0	3	0	1	2	2	0	0	2	0	0	2	3	3	3	0	1	1	0	3	0	0	3	1	1	2	1	1	3	1	2	3	3	-9	-9	-9	-9	-9	-9	-9	-9	-9	-9	-9	-9	-9	-9	-9	-9	-9	-9	-9	-9	-9	-9	-9	-9	-9	-9	-9	-9	-9	-9	-9	-9	-9	-9	-9	-9	-9	-9	-9	-9	2	0	2	1	3	3	3	2	1	3	2	0	0	0	-9	-9	-9	-9	-9	-9	-9	-9	-9	-9	-9	-9	-9	-9	-9	-9	-9	-9	-9	-9	-9	-9	-9	-9	-9	-9	-9	-9	-9	-9	-9	-9	-9	-9	-9	-9	-9	-9	-9	-9	-9	-9	-9	-9	-9	-9	0	0	1	2	0	3	3	0	3	2	2	-9	3	3	2	3	0	2	3	3	2	2	1	3	1	0	3	1	2	1	1	2	2	1	1	1	1	3	-9	-9	-9	-9	-9	-9	-9	-9	-9	-9	-9	-9	1	1	1	2	3	0	1	1	3	0	1	2	3	2	1	2	1	3	2	1	2	2	3	2	1	3	0	1	1	0	1	0	3	3	3	3	1	0	3	1	0	2	1	-9	-9	-9	-9	-9	-9	-9	-9	-9	-9	-9	-9	-9	-9	-9	-9	-9	-9	-9	-9	-9	-9	-9	-9	3	1	2	2	0	2	1	0	2	1	2	2	3	1	2	0	1	1	1	3	3	2	1	1	1	0	2	0	0	1	3	0	2	2	-9	-9	-9	1	1	3	0	2	2	0	3	0	1	2	1	1	0	2	0	2	-9	-9	-9	-9	1	3	1	1	2	2	1	1	2	2	2	0	3	3	2	3	3	0	2	3	0	0	3	2	3	3	2	-9	-9	-9	-9	-9	-9	-9	-9	-9	-9	-9	-9	1	0	0	1	0	1	0	0	1	1	3	1	2	1	0	0	0	1	1	1	0	0	3	0	2	3	2	2	0	2	3	3	0	0	2	0	1	3	1	-9	-9	-9	-9	-9	-9	-9	-9	-9	-9	-9	-9	-9	-9	-9	-9	-9	1	1	1	1	0	3	0	3	3	3	2	0	1	0	3	2	-9	-9	-9	-9	-9	-9	1	3	1	0	0	0	1	3	0	0	3	2	3	2	0	0	2	3	3	1	1	3	0	0	3	3	2	0	3	-9	3	-9	2	0	-9	0	3	3	2	3	0	1	0	2	2	2	3	2	3	3	3	2	2	1	2	2	1	0	1	2	2	3	3	2	0	1	1	1	0	3	3	1	1	0	1	0	2	2	1	2	0	0	3	3	1	2	3	3	1	2	2	0	0	3	2	0	1	3	3	3	0	1	2	2	3	1	3	0	3	0	1	3	0	1	3	3	3	3	0	3	3	0	3	3	0	3	1	3	0	2	1	1	0	2	2	3	1	1	1	2	1	1	1	2	1	0	2	3	0	2	1	2	2	0	0	0	0	3	0	1	1	2	2	1	3	1	0	3	1	1	3	0	0	3	3	1	0	0	2	0	0	0	0	2	1	2	3	3	0	0	0	3	0	2	2	0	2	0	1	2	2	-9	-9	-9	-9	-9	-9	-9	-9	-9	-9	-9	-9	-9	-9	-9	-9	-9	-9	-9	-9	0	0	1	2	1	1	2	3	1	3	2	3	2	3	2	2	2	0	0	3	0	0	1	2	1	3	0	3	0	2	0	0	3	3	0	1	0	3	1	1	3	0	0	0	3	1	1	0	1	2	0	0	3	0	0	3	3	1	2	2	1	3	3	1	1	3	3	0	3	-9	3	2	-9	-9	-9	-9	-9	-9	-9	-9	-9	-9	-9	-9	-9	-9	-9	-9	-9	-9	-9	-9	-9	-9	-9	-9	-9	-9	0	3	2	3	3	3	0	0	1	2	0	0	1	2	0	0	1	1	2	2	3	0	3	3	0	2	0	0	-9	3	2	0	3	2	1	3	1	1	3	3	3	0	3	0	0	3	2	2	1	2	2	1	1	3	3	0	1	1	0	3	1	1	2	0	0	3	3	1	3	2	0	-9	-9	0	3	3	2	1	3	0	2	-9	-9	-9	1	-9	-9	-9	-9	-9	-9	-9	-9	-9	-9	-9	-9	-9	-9	-9	-9	-9	-9	-9	-9	-9	-9	-9	3	0	0	0	2	1	0	2	2	0	1	1	3	0	0	-9	-9	-9	-9	-9	2	2	1	3	1	3	2	3	1	0	2	0	1	0	2	3	0	3	2	3	2	2	2	2	1	0	2	2	0	-9	-9	-9	-9	-9	-9	-9	-9	-9	-9	-9	-9	-9	-9	-9	-9	-9	-9	-9	-9	-9	3	1	2	2	3	0	2	3	0	3	0	1	1	2	0	2	0	1	0	2	2	2	1	3	0	3	1	3	3	1	3	1	-9	-9	-9	-9	-9	-9	-9	-9	1	2	1	1	1	3	3	1	0	3	0	2	3	1	3	0	1	0	0	3	-9	-9	-9	-9	-9	-9	-9	-9	-9	-9	-9	-9	-9	0	0	0	1	1	1	1	0	1	0	2	-9	-9	1	3	3	3	3	2	0	0	0	0	1	1	3	0	2	2	2	0	1	0	0	1	2	1	2	0	3	3	0	3	2	1	2	0	0	0	0	3	1	2	1	2	0	0	3	3	0	1	0	1	3	3	3	0	3	1	1	3	1	3
Nv134					-9	-9	-9	-9	-9	-9	-9	-9	-9	-9	-9	-9	-9	-9	-9	-9	-9	-9	-9	-9	-9	-9	-9	-9	-9	-9	-9	2	1	2	3	2	1	1	-9	-9	-9	-9	-9	-9	-9	-9	-9	-9	-9	-9	0	0	0	-9	3	2	1	0	3	0	2	0	2	2	2	3	1	3	0	2	1	3	-9	-9	-9	-9	-9	-9	-9	-9	-9	-9	3	1	0	3	3	1	1	3	3	2	1	0	1	0	2	-9	-9	-9	-9	-9	-9	-9	-9	-9	-9	-9	-9	-9	-9	-9	-9	-9	-9	-9	-9	-9	-9	-9	-9	-9	-9	1	3	0	1	1	3	0	1	1	0	1	3	2	2	0	3	2	3	3	3	0	2	1	3	2	2	0	2	3	0	3	0	0	2	2	2	3	2	2	0	2	2	3	0	0	0	3	3	0	3	3	0	2	-9	0	0	2	3	3	3	1	3	1	1	1	1	-9	-9	-9	-9	-9	-9	-9	-9	-9	-9	-9	-9	-9	-9	-9	-9	1	2	2	3	2	2	1	0	0	3	0	1	2	2	0	0	2	0	0	2	3	3	1	0	1	1	0	3	0	0	3	1	1	2	1	-9	-9	-9	-9	-9	-9	-9	-9	-9	-9	-9	-9	-9	-9	-9	-9	-9	-9	-9	-9	-9	-9	-9	-9	-9	-9	-9	-9	-9	-9	-9	-9	-9	-9	-9	-9	-9	-9	-9	-9	-9	-9	-9	-9	-9	-9	2	0	2	1	3	3	3	2	1	3	2	0	0	0	-9	-9	-9	-9	-9	-9	-9	-9	-9	-9	-9	-9	-9	-9	-9	-9	-9	-9	-9	-9	-9	-9	-9	-9	-9	-9	-9	-9	-9	-9	-9	-9	-9	-9	-9	-9	-9	-9	-9	-9	-9	-9	-9	-9	-9	-9	0	0	1	2	0	3	3	0	3	2	2	-9	3	3	2	3	0	2	3	3	2	2	1	3	1	0	3	1	2	1	1	2	2	1	1	1	1	3	-9	-9	-9	-9	-9	-9	-9	-9	-9	-9	-9	-9	1	1	1	2	3	0	1	1	3	0	1	2	3	2	1	2	1	3	2	1	2	2	3	2	1	3	3	1	1	0	1	0	3	3	3	3	1	0	3	1	0	2	1	-9	-9	-9	-9	-9	-9	-9	-9	-9	-9	-9	-9	-9	-9	-9	-9	-9	-9	-9	-9	-9	-9	-9	-9	-9	-9	-9	-9	-9	2	1	0	2	1	2	2	1	1	2	0	1	1	1	3	3	2	1	1	1	0	2	0	0	1	3	0	2	2	-9	-9	-9	1	1	3	0	2	2	0	3	0	1	2	1	1	0	2	0	2	-9	-9	-9	-9	-9	-9	-9	-9	-9	-9	-9	-9	-9	-9	-9	-9	-9	-9	-9	-9	-9	-9	-9	-9	-9	-9	-9	-9	-9	-9	-9	-9	-9	-9	-9	-9	-9	-9	-9	-9	2	2	0	1	-9	-9	-9	-9	-9	-9	-9	-9	-9	-9	-9	-9	-9	-9	-9	-9	-9	-9	-9	-9	-9	-9	-9	-9	-9	-9	-9	-9	-9	-9	-9	-9	-9	-9	-9	-9	-9	-9	-9	-9	-9	-9	-9	-9	-9	-9	-9	-9	-9	-9	-9	-9	-9	-9	-9	1	1	1	1	0	3	1	1	3	3	2	0	1	0	3	2	-9	-9	-9	-9	-9	-9	-9	-9	-9	-9	-9	-9	-9	-9	-9	-9	-9	-9	-9	-9	-9	-9	-9	-9	-9	-9	-9	-9	-9	0	3	3	2	0	3	1	3	3	2	0	3	0	3	3	2	3	0	1	0	2	2	2	3	2	3	3	3	2	2	1	2	2	-9	-9	-9	-9	-9	-9	-9	-9	-9	-9	-9	-9	-9	-9	-9	-9	-9	-9	-9	-9	-9	-9	-9	-9	0	0	3	3	1	2	3	3	1	2	2	0	0	3	2	0	1	2	3	3	0	1	2	2	3	1	3	0	3	0	1	3	0	1	3	3	-9	-9	-9	-9	-9	-9	-9	3	0	3	1	3	0	2	1	1	0	2	2	3	2	1	1	2	1	1	1	2	-9	-9	-9	-9	-9	-9	-9	-9	-9	-9	-9	-9	-9	-9	-9	-9	-9	-9	-9	-9	-9	-9	0	3	1	1	3	0	0	3	3	1	0	0	2	0	0	-9	-9	-9	-9	-9	-9	-9	-9	-9	-9	-9	-9	-9	-9	-9	-9	-9	-9	2	2	-9	-9	-9	-9	-9	-9	-9	-9	-9	-9	-9	-9	-9	-9	-9	-9	-9	-9	-9	-9	0	0	1	2	1	1	2	3	1	3	2	3	2	3	2	2	2	0	0	3	3	2	1	2	2	3	1	1	0	2	2	0	1	3	0	1	0	1	1	1	1	2	1	1	3	1	1	0	1	2	0	0	3	0	0	3	3	1	2	2	1	3	3	1	1	3	3	0	3	-9	3	2	-9	-9	-9	-9	-9	-9	-9	-9	-9	-9	-9	-9	-9	-9	-9	-9	-9	-9	-9	-9	-9	-9	-9	-9	-9	-9	-9	-9	-9	-9	-9	-9	-9	-9	1	2	0	0	1	2	0	2	1	2	2	2	3	0	3	3	0	2	0	0	-9	1	2	0	3	2	1	1	1	1	3	1	3	0	3	0	3	3	2	2	1	2	2	1	1	3	3	0	1	1	0	3	1	1	2	0	0	3	3	1	3	2	0	-9	3	0	3	3	2	1	3	0	2	-9	-9	-9	1	-9	-9	-9	-9	-9	-9	-9	-9	-9	-9	-9	-9	-9	-9	-9	-9	-9	-9	-9	-9	-9	-9	-9	-9	-9	-9	-9	-9	-9	-9	-9	-9	-9	-9	-9	-9	-9	-9	1	2	0	3	0	2	2	1	3	1	3	2	3	1	0	2	0	1	0	2	3	0	3	2	3	2	2	2	2	1	0	2	2	0	-9	-9	-9	-9	-9	-9	0	1	3	1	0	1	1	1	2	2	2	1	2	0	3	3	1	2	2	3	2	2	3	0	3	0	1	1	2	-9	-9	-9	-9	-9	-9	2	2	1	3	0	3	1	3	3	1	3	1	-9	-9	-9	-9	-9	-9	-9	-9	1	2	1	1	1	3	3	1	0	3	0	2	3	1	3	0	1	0	3	3	-9	-9	-9	-9	-9	-9	-9	-9	-9	-9	-9	-9	-9	-9	-9	-9	-9	-9	-9	-9	-9	-9	-9	-9	-9	-9	1	3	3	3	3	2	0	0	0	0	1	1	3	-9	-9	-9	-9	-9	-9	-9	-9	-9	-9	-9	2	0	3	3	0	3	2	1	2	0	0	0	0	3	1	2	1	2	0	0	3	3	0	1	0	1	3	3	3	0	3	1	1	3	1	3
Nv134					-9	-9	-9	-9	-9	-9	-9	-9	-9	-9	-9	-9	-9	-9	-9	-9	-9	-9	-9	-9	-9	-9	-9	-9	-9	-9	-9	2	1	2	3	2	1	1	-9	-9	-9	-9	-9	-9	-9	-9	-9	-9	-9	-9	0	0	0	-9	3	2	1	0	3	0	2	0	2	0	2	3	1	3	0	2	1	3	-9	-9	-9	-9	-9	-9	-9	-9	-9	-9	3	1	0	3	3	1	1	3	3	2	1	0	1	0	2	-9	-9	-9	-9	-9	-9	-9	-9	-9	-9	-9	-9	-9	-9	-9	-9	-9	-9	-9	-9	-9	-9	-9	-9	-9	-9	1	3	0	1	1	3	0	1	1	0	1	3	2	2	0	3	2	3	3	3	0	2	1	3	2	2	0	2	3	0	3	0	0	2	2	2	3	2	0	0	2	2	3	0	0	0	3	3	0	3	3	0	2	-9	0	0	2	3	3	3	1	3	1	1	1	1	-9	-9	-9	-9	-9	-9	-9	-9	-9	-9	-9	-9	-9	-9	-9	-9	1	0	2	3	2	2	3	0	0	3	0	1	2	0	0	0	2	0	0	0	3	3	3	0	3	1	0	3	0	0	3	1	1	2	1	-9	-9	-9	-9	-9	-9	-9	-9	-9	-9	-9	-9	-9	-9	-9	-9	-9	-9	-9	-9	-9	-9	-9	-9	-9	-9	-9	-9	-9	-9	-9	-9	-9	-9	-9	-9	-9	-9	-9	-9	-9	-9	-9	-9	-9	-9	2	0	2	1	3	3	3	2	1	3	2	0	0	0	-9	-9	-9	-9	-9	-9	-9	-9	-9	-9	-9	-9	-9	-9	-9	-9	-9	-9	-9	-9	-9	-9	-9	-9	-9	-9	-9	-9	-9	-9	-9	-9	-9	-9	-9	-9	-9	-9	-9	-9	-9	-9	-9	-9	-9	-9	0	0	1	2	0	3	3	0	3	2	2	-9	3	3	2	3	0	2	3	3	2	2	1	3	1	0	3	1	2	1	1	2	2	1	1	1	1	3	-9	-9	-9	-9	-9	-9	-9	-9	-9	-9	-9	-9	1	1	1	2	3	0	1	1	3	0	1	2	3	2	1	2	1	3	2	1	2	2	3	2	1	3	0	1	1	0	1	0	3	3	3	3	1	0	3	1	0	2	1	-9	-9	-9	-9	-9	-9	-9	-9	-9	-9	-9	-9	-9	-9	-9	-9	-9	-9	-9	-9	-9	-9	-9	-9	-9	-9	-9	-9	-9	2	1	0	2	1	2	2	3	1	2	0	1	1	1	3	3	2	1	1	1	0	2	0	0	1	3	0	2	2	-9	-9	-9	1	1	3	0	2	2	0	3	0	1	2	1	1	0	2	0	2	-9	-9	-9	-9	-9	-9	-9	-9	-9	-9	-9	-9	-9	-9	-9	-9	-9	-9	-9	-9	-9	-9	-9	-9	-9	-9	-9	-9	-9	-9	-9	-9	-9	-9	-9	-9	-9	-9	-9	-9	2	2	0	1	-9	-9	-9	-9	-9	-9	-9	-9	-9	-9	-9	-9	-9	-9	-9	-9	-9	-9	-9	-9	-9	-9	-9	-9	-9	-9	-9	-9	-9	-9	-9	-9	-9	-9	-9	-9	-9	-9	-9	-9	-9	-9	-9	-9	-9	-9	-9	-9	-9	-9	-9	-9	-9	-9	-9	1	1	1	1	0	3	1	1	3	3	2	0	1	0	3	2	-9	-9	-9	-9	-9	-9	-9	-9	-9	-9	-9	-9	-9	-9	-9	-9	-9	-9	-9	-9	-9	-9	-9	-9	-9	-9	-9	-9	-9	0	3	3	2	0	3	1	3	3	2	0	3	0	3	3	2	3	0	1	0	2	2	2	3	2	3	3	3	2	2	1	2	2	-9	-9	-9	-9	-9	-9	-9	-9	-9	-9	-9	-9	-9	-9	-9	-9	-9	-9	-9	-9	-9	-9	-9	-9	0	0	3	3	1	2	3	3	1	2	2	0	0	3	2	0	1	3	3	3	0	1	2	2	3	1	3	0	3	0	1	3	0	1	3	3	-9	-9	-9	-9	-9	-9	-9	3	0	3	1	3	0	2	1	1	0	2	2	3	1	1	1	2	1	1	1	2	-9	-9	-9	-9	-9	-9	-9	-9	-9	-9	-9	-9	-9	-9	-9	-9	-9	-9	-9	-9	-9	-9	0	3	1	1	3	0	0	3	3	1	0	0	2	0	0	-9	-9	-9	-9	-9	-9	-9	-9	-9	-9	-9	-9	-9	-9	-9	-9	-9	-9	2	2	-9	-9	-9	-9	-9	-9	-9	-9	-9	-9	-9	-9	-9	-9	-9	-9	-9	-9	-9	-9	0	0	1	2	1	1	2	3	1	3	2	3	2	3	2	2	2	0	0	3	0	0	1	2	1	3	0	3	0	2	0	0	3	3	0	1	0	3	1	1	3	0	0	0	3	1	1	0	1	2	0	0	3	0	0	3	3	1	2	2	1	3	3	1	1	3	3	0	3	-9	3	2	-9	-9	-9	-9	-9	-9	-9	-9	-9	-9	-9	-9	-9	-9	-9	-9	-9	-9	-9	-9	-9	-9	-9	-9	-9	-9	-9	-9	-9	-9	-9	-9	-9	-9	1	2	0	0	1	2	0	0	1	2	2	2	3	0	3	3	0	2	0	0	-9	3	2	0	3	2	1	3	1	1	3	3	3	0	3	0	0	3	2	2	1	2	2	1	1	3	3	0	1	1	0	3	1	1	2	0	0	3	3	1	3	2	0	-9	3	0	3	3	2	1	3	0	2	-9	-9	-9	1	-9	-9	-9	-9	-9	-9	-9	-9	-9	-9	-9	-9	-9	-9	-9	-9	-9	-9	-9	-9	-9	-9	-9	-9	-9	-9	-9	-9	-9	-9	-9	-9	-9	-9	-9	-9	-9	-9	1	2	0	3	0	2	2	1	3	1	3	2	3	1	0	2	0	1	0	2	3	0	3	2	3	2	2	2	2	1	0	2	2	0	-9	-9	-9	-9	-9	-9	0	1	3	1	0	1	1	1	2	2	2	1	2	0	3	3	1	2	2	3	0	2	3	0	3	0	1	1	2	-9	-9	-9	-9	-9	-9	2	2	1	3	0	3	1	3	3	1	3	1	-9	-9	-9	-9	-9	-9	-9	-9	1	2	1	1	1	3	3	1	0	3	0	2	3	1	3	0	1	0	0	3	-9	-9	-9	-9	-9	-9	-9	-9	-9	-9	-9	-9	-9	-9	-9	-9	-9	-9	-9	-9	-9	-9	-9	-9	-9	-9	1	3	3	3	3	2	0	0	0	0	1	1	3	-9	-9	-9	-9	-9	-9	-9	-9	-9	-9	-9	2	0	3	3	0	3	2	1	2	0	0	0	0	3	1	2	1	2	0	0	3	3	0	1	0	1	3	3	3	0	3	1	1	3	1	3
Nv136					2	1	1	3	2	1	2	0	-9	-9	-9	-9	-9	-9	-9	-9	-9	-9	-9	-9	-9	-9	-9	-9	-9	-9	-9	-9	-9	-9	-9	-9	-9	-9	2	2	1	0	2	1	2	1	0	3	-9	-9	0	0	0	0	3	2	1	0	3	0	2	0	2	0	2	3	1	3	0	2	1	3	3	1	-9	-9	-9	-9	-9	-9	-9	-9	3	1	2	3	3	1	1	3	3	2	1	0	1	0	2	-9	-9	-9	-9	-9	-9	-9	-9	-9	-9	-9	-9	-9	-9	-9	-9	-9	-9	-9	-9	-9	-9	-9	-9	-9	-9	1	3	0	1	1	3	0	1	1	0	1	3	2	2	0	3	2	3	3	3	0	2	1	3	2	2	0	2	3	0	3	0	0	-9	-9	-9	-9	-9	-9	0	2	2	3	0	0	0	3	3	0	3	3	0	2	1	2	0	2	3	3	3	1	3	1	1	1	1	-9	-9	-9	-9	-9	-9	-9	-9	-9	-9	-9	-9	-9	-9	-9	-9	1	0	2	3	2	2	3	0	0	3	0	1	2	2	0	0	2	0	0	2	3	3	3	0	1	1	0	3	0	0	3	1	1	2	1	1	3	3	2	3	3	-9	-9	-9	-9	-9	-9	-9	-9	-9	-9	-9	-9	-9	-9	-9	-9	-9	-9	-9	-9	-9	-9	-9	-9	-9	-9	-9	-9	-9	-9	-9	-9	-9	-9	-9	-9	-9	-9	-9	-9	2	0	2	1	3	3	3	2	1	3	2	0	0	0	-9	-9	-9	-9	-9	-9	-9	-9	-9	-9	-9	-9	-9	-9	-9	-9	-9	-9	-9	-9	3	3	3	1	3	0	0	3	3	2	2	0	0	2	1	1	2	2	0	3	0	1	0	2	0	2	0	0	1	2	0	3	3	0	3	2	2	-9	3	3	2	3	0	2	3	3	2	2	1	3	1	0	3	1	2	1	1	2	2	1	1	1	1	3	3	0	2	0	0	2	1	3	3	2	3	3	1	1	1	2	3	0	1	1	3	0	1	2	3	2	1	2	1	3	2	1	2	2	3	2	1	3	3	1	1	0	1	0	3	3	3	3	1	0	3	1	0	2	1	-9	-9	-9	-9	-9	-9	-9	-9	-9	-9	-9	-9	-9	-9	-9	-9	-9	-9	-9	-9	-9	-9	-9	-9	-9	-9	-9	-9	-9	2	1	0	2	1	2	2	3	1	2	1	1	1	1	3	3	2	1	1	1	0	2	0	0	1	3	0	2	2	1	2	1	1	1	3	0	2	2	0	3	0	1	2	1	1	0	2	0	2	2	3	1	0	1	3	1	1	2	2	1	1	2	2	2	2	3	3	2	3	3	0	2	3	0	0	3	2	3	3	2	3	2	3	2	1	1	0	0	2	2	2	0	1	-9	-9	-9	-9	-9	-9	-9	-9	-9	-9	-9	-9	-9	-9	-9	-9	-9	-9	-9	-9	0	3	0	2	3	2	2	0	2	3	3	0	0	2	0	1	3	1	-9	-9	-9	1	1	1	-9	-9	0	2	0	0	2	2	0	3	1	1	1	1	1	0	3	1	1	3	3	2	0	1	0	3	2	-9	-9	-9	-9	-9	-9	1	3	1	2	0	0	0	3	0	0	3	2	3	2	0	0	2	3	3	1	1	3	0	0	3	3	2	0	3	1	3	3	2	0	1	0	3	3	2	3	0	1	0	2	2	2	3	2	3	3	3	2	2	1	2	2	-9	-9	-9	-9	-9	-9	-9	-9	-9	-9	1	1	0	3	3	1	1	0	1	0	2	2	1	2	0	0	3	3	1	2	3	3	1	2	2	0	0	3	2	0	1	3	3	3	0	1	2	2	3	1	3	0	3	0	1	3	3	1	3	3	3	3	0	3	3	0	3	-9	-9	-9	-9	-9	-9	-9	-9	-9	-9	-9	-9	-9	-9	-9	-9	-9	-9	-9	-9	-9	-9	-9	-9	-9	-9	-9	-9	-9	-9	-9	-9	-9	-9	-9	-9	-9	-9	-9	-9	-9	-9	-9	0	3	1	1	3	1	0	3	3	1	0	0	2	0	0	0	0	2	1	2	3	3	0	0	0	3	0	2	2	0	2	0	1	2	2	-9	-9	-9	-9	-9	-9	-9	-9	-9	-9	-9	-9	-9	-9	-9	-9	-9	-9	-9	-9	0	0	1	2	1	1	2	3	1	3	2	3	2	3	2	2	2	0	0	3	3	2	1	2	2	3	1	1	0	2	2	0	1	3	0	1	0	1	1	1	1	2	1	1	-9	-9	-9	-9	-9	-9	-9	-9	-9	-9	-9	3	3	1	2	2	1	3	3	1	1	3	3	0	3	-9	3	2	-9	-9	-9	-9	-9	-9	-9	-9	-9	-9	-9	-9	-9	-9	-9	-9	-9	-9	-9	-9	-9	-9	-9	-9	-9	-9	0	3	2	3	3	3	0	0	-9	-9	-9	-9	-9	-9	-9	-9	-9	-9	-9	-9	-9	-9	-9	-9	-9	-9	-9	-9	-9	1	2	0	3	2	1	1	1	1	3	3	3	0	3	0	3	3	2	2	1	2	2	1	1	3	3	0	1	1	0	3	1	1	2	0	0	3	3	1	3	2	0	2	3	0	3	3	2	1	3	-9	2	2	1	1	1	-9	-9	-9	-9	-9	-9	-9	-9	-9	-9	-9	-9	-9	-9	-9	-9	-9	-9	-9	-9	-9	-9	-9	3	0	0	0	2	1	0	2	2	2	1	1	3	3	0	1	2	0	3	0	3	2	1	3	1	3	2	3	1	0	2	0	1	0	2	3	0	3	2	1	2	2	2	2	1	0	2	2	1	-9	-9	-9	-9	-9	-9	0	1	3	1	0	1	1	1	2	2	2	1	2	0	3	3	1	2	2	3	2	2	3	0	3	0	1	1	2	0	2	0	1	0	2	2	2	1	3	0	3	1	3	3	1	3	1	-9	-9	-9	-9	-9	-9	-9	-9	1	2	1	1	1	3	3	1	0	3	0	2	3	1	3	0	1	0	3	3	-9	-9	-9	-9	-9	-9	-9	-9	-9	-9	-9	-9	-9	0	0	0	1	1	1	1	0	1	0	2	-9	-9	1	3	3	3	3	2	0	0	0	0	1	1	3	0	2	2	2	0	1	0	0	1	2	1	2	0	3	3	0	3	2	1	2	0	0	0	0	3	1	2	1	2	0	0	3	3	0	1	0	1	3	3	3	0	3	1	1	3	1	3
Nv136					2	1	1	3	2	1	2	0	-9	-9	-9	-9	-9	-9	-9	-9	-9	-9	-9	-9	-9	-9	-9	-9	-9	-9	-9	-9	-9	-9	-9	-9	-9	-9	2	2	1	0	2	1	2	1	0	3	-9	-9	0	0	0	0	3	2	1	0	3	0	2	0	2	0	2	3	1	3	0	2	1	3	3	1	-9	-9	-9	-9	-9	-9	-9	-9	3	1	0	3	3	1	1	3	3	2	1	0	3	0	2	-9	-9	-9	-9	-9	-9	-9	-9	-9	-9	-9	-9	-9	-9	-9	-9	-9	-9	-9	-9	-9	-9	-9	-9	-9	-9	1	3	0	1	1	3	0	1	1	0	1	3	2	2	0	3	3	3	3	3	0	2	1	3	2	2	0	2	3	0	3	0	0	-9	-9	-9	-9	-9	-9	0	2	2	3	0	0	0	3	3	0	3	3	0	2	1	0	0	2	3	3	3	1	3	1	1	1	1	-9	-9	-9	-9	-9	-9	-9	-9	-9	-9	-9	-9	-9	-9	-9	-9	1	0	2	3	2	2	3	0	0	3	0	1	2	2	0	0	2	0	0	2	3	3	3	0	1	1	0	3	0	0	3	1	1	2	1	3	3	3	2	3	3	-9	-9	-9	-9	-9	-9	-9	-9	-9	-9	-9	-9	-9	-9	-9	-9	-9	-9	-9	-9	-9	-9	-9	-9	-9	-9	-9	-9	-9	-9	-9	-9	-9	-9	-9	-9	-9	-9	-9	-9	2	0	2	1	3	3	3	2	1	3	2	0	0	0	-9	-9	-9	-9	-9	-9	-9	-9	-9	-9	-9	-9	-9	-9	-9	-9	-9	-9	-9	-9	3	3	3	1	3	0	0	3	3	2	2	0	0	2	1	1	2	2	0	3	0	1	0	2	0	2	0	0	1	2	0	3	3	0	3	2	2	-9	3	3	2	3	0	2	3	3	2	2	1	3	1	0	3	1	2	1	1	2	2	1	1	1	1	3	3	0	2	0	0	2	1	3	3	2	3	3	1	1	1	2	3	0	1	1	3	0	1	2	3	2	1	2	1	3	2	1	2	2	3	2	1	3	0	1	1	0	1	0	3	3	3	3	1	0	3	1	0	2	1	-9	-9	-9	-9	-9	-9	-9	-9	-9	-9	-9	-9	-9	-9	-9	-9	-9	-9	-9	-9	-9	-9	-9	-9	-9	-9	-9	-9	-9	2	1	0	2	1	2	2	3	1	2	0	1	1	1	3	3	2	1	1	1	0	2	0	0	1	3	0	2	2	1	2	1	1	1	3	0	2	2	0	3	0	1	2	1	1	0	2	0	2	2	3	1	0	1	3	1	1	2	2	1	1	2	0	2	2	3	3	2	3	3	0	2	3	0	0	3	2	3	3	2	3	2	3	2	1	1	0	0	2	2	2	0	1	-9	-9	-9	-9	-9	-9	-9	-9	-9	-9	-9	-9	-9	-9	-9	-9	-9	-9	-9	-9	0	3	0	2	3	2	2	0	2	3	3	0	0	2	0	1	3	1	-9	-9	-9	1	1	1	-9	-9	0	2	0	0	2	2	0	3	1	1	1	1	1	0	3	1	1	3	3	2	0	1	0	3	2	-9	-9	-9	-9	-9	-9	1	3	1	2	0	0	0	3	0	0	3	2	3	2	0	0	2	3	3	1	1	3	0	0	3	3	2	0	3	0	3	0	2	0	3	0	3	3	2	3	0	1	0	2	2	2	3	2	3	3	3	2	2	1	2	2	-9	-9	-9	-9	-9	-9	-9	-9	-9	-9	1	1	0	3	3	1	1	0	1	0	2	2	1	2	0	0	3	3	1	2	3	3	1	2	2	0	0	3	2	0	1	3	3	3	0	1	2	2	3	1	3	0	3	0	1	3	0	1	3	3	3	3	0	3	3	0	3	-9	-9	-9	-9	-9	-9	-9	-9	-9	-9	-9	-9	-9	-9	-9	-9	-9	-9	-9	-9	-9	-9	-9	-9	-9	-9	-9	-9	-9	-9	-9	-9	-9	-9	-9	-9	-9	-9	-9	-9	-9	-9	-9	0	3	1	1	3	0	0	3	3	1	0	0	2	0	0	0	0	2	1	2	3	3	0	0	0	3	0	2	2	0	2	0	1	2	2	-9	-9	-9	-9	-9	-9	-9	-9	-9	-9	-9	-9	-9	-9	-9	-9	-9	-9	-9	-9	0	0	1	2	1	1	2	3	1	3	2	3	2	3	2	2	2	0	0	3	0	0	1	2	1	3	0	3	0	2	0	0	3	3	0	1	0	3	1	1	3	0	0	0	-9	-9	-9	-9	-9	-9	-9	-9	-9	-9	-9	3	3	1	2	2	1	3	3	1	1	3	3	0	3	-9	3	2	-9	-9	-9	-9	-9	-9	-9	-9	-9	-9	-9	-9	-9	-9	-9	-9	-9	-9	-9	-9	-9	-9	-9	-9	-9	-9	0	3	2	3	3	3	0	0	-9	-9	-9	-9	-9	-9	-9	-9	-9	-9	-9	-9	-9	-9	-9	-9	-9	-9	-9	-9	-9	3	2	0	3	2	1	3	1	1	3	3	3	0	3	0	3	3	2	2	1	2	2	1	1	3	3	0	1	1	0	3	1	1	2	0	0	3	3	1	3	2	0	2	3	0	3	3	2	1	3	-9	2	2	1	1	1	-9	-9	-9	-9	-9	-9	-9	-9	-9	-9	-9	-9	-9	-9	-9	-9	-9	-9	-9	-9	-9	-9	-9	3	0	0	0	2	1	0	2	2	2	1	1	3	3	0	1	2	0	3	0	3	2	1	3	1	3	2	3	1	0	2	0	1	0	2	3	0	3	2	3	2	2	2	2	1	0	2	2	0	-9	-9	-9	-9	-9	-9	0	1	3	1	0	1	1	1	2	2	2	1	2	0	3	3	1	2	2	3	2	2	3	0	3	0	1	1	2	0	2	0	1	0	2	2	2	1	3	0	3	1	3	3	1	3	1	-9	-9	-9	-9	-9	-9	-9	-9	1	2	1	1	1	3	3	1	0	3	0	2	3	1	3	0	1	0	0	3	-9	-9	-9	-9	-9	-9	-9	-9	-9	-9	-9	-9	-9	0	0	0	1	1	1	1	0	1	0	2	-9	-9	1	3	3	3	3	2	0	0	0	0	1	1	3	0	2	2	2	0	1	0	0	1	2	1	2	0	3	3	0	3	2	3	2	0	0	0	0	3	1	2	1	2	0	0	3	3	0	1	0	1	3	3	3	0	3	1	1	3	1	3
Pa140					-9	-9	-9	3	2	1	2	0	-9	-9	-9	-9	-9	-9	-9	-9	-9	-9	-9	-9	-9	-9	-9	-9	-9	-9	-9	-9	-9	-9	-9	-9	-9	-9	-9	-9	-9	-9	-9	-9	-9	-9	-9	-9	-9	-9	0	0	0	0	3	0	1	0	3	0	2	0	2	2	2	3	1	3	0	2	1	3	3	3	-9	-9	-9	-9	-9	-9	-9	-9	-9	-9	-9	-9	-9	-9	-9	-9	-9	-9	-9	-9	-9	-9	-9	1	1	0	2	0	2	1	1	0	0	0	2	3	1	1	0	3	1	3	1	0	-9	-9	-9	-9	-9	-9	-9	-9	-9	-9	-9	-9	-9	-9	-9	-9	-9	-9	-9	-9	-9	-9	-9	-9	-9	-9	-9	-9	-9	-9	-9	-9	-9	-9	0	0	3	3	2	2	2	3	2	2	-9	-9	-9	-9	-9	-9	-9	-9	-9	-9	-9	-9	-9	-9	-9	-9	-9	-9	-9	-9	-9	-9	-9	-9	-9	-9	-9	-9	-9	-9	-9	-9	-9	-9	-9	-9	-9	-9	-9	-9	-9	-9	-9	-9	-9	-9	-9	-9	-9	-9	-9	-9	-9	-9	-9	-9	-9	-9	-9	-9	-9	-9	-9	-9	-9	-9	-9	-9	-9	-9	-9	-9	-9	-9	-9	-9	-9	-9	-9	-9	-9	-9	-9	-9	-9	-9	-9	-9	-9	-9	-9	-9	-9	-9	-9	-9	-9	-9	-9	-9	-9	-9	-9	-9	-9	-9	-9	-9	-9	-9	-9	-9	-9	-9	-9	-9	-9	-9	-9	-9	-9	-9	-9	-9	-9	-9	-9	-9	-9	-9	-9	-9	-9	-9	-9	-9	-9	-9	1	1	0	0	2	1	2	0	0	2	2	3	1	1	2	1	1	-9	-9	-9	-9	-9	-9	-9	-9	-9	-9	-9	-9	-9	-9	-9	-9	-9	-9	-9	-9	-9	-9	-9	-9	-9	-9	-9	-9	-9	-9	-9	-9	-9	-9	-9	-9	-9	-9	-9	-9	-9	-9	-9	-9	-9	-9	-9	-9	-9	-9	-9	-9	-9	-9	-9	-9	-9	-9	-9	-9	-9	-9	-9	-9	-9	-9	-9	-9	-9	-9	-9	-9	-9	-9	-9	-9	-9	-9	-9	1	1	1	2	3	0	3	1	3	2	1	0	3	2	1	2	3	1	2	1	2	2	3	2	1	1	3	1	1	2	3	3	1	0	3	3	3	1	3	3	2	3	3	-9	-9	-9	-9	-9	-9	-9	-9	-9	-9	-9	-9	-9	-9	-9	-9	-9	-9	-9	-9	-9	-9	-9	-9	-9	-9	-9	-9	-9	-9	-9	-9	-9	-9	-9	-9	-9	-9	-9	-9	-9	-9	1	3	3	2	1	1	3	2	2	2	3	3	3	2	2	2	2	2	1	-9	-9	-9	-9	-9	-9	-9	-9	-9	-9	-9	-9	-9	-9	-9	-9	-9	2	3	1	0	-9	-9	-9	-9	-9	-9	-9	-9	-9	-9	-9	-9	-9	3	2	3	1	0	2	3	0	0	3	2	3	1	2	3	2	3	2	2	1	0	0	2	0	2	0	1	-9	-9	-9	-9	-9	-9	-9	-9	-9	-9	-9	-9	-9	-9	-9	-9	-9	-9	-9	-9	-9	2	0	0	1	0	0	0	2	1	3	0	0	2	0	1	3	1	-9	-9	-9	1	1	1	-9	-9	-9	-9	-9	-9	-9	-9	-9	-9	-9	2	-9	-9	-9	-9	-9	-9	-9	-9	-9	-9	-9	-9	-9	-9	-9	-9	-9	-9	-9	-9	-9	-9	-9	-9	-9	-9	-9	-9	-9	-9	-9	-9	-9	-9	-9	-9	-9	-9	-9	-9	-9	-9	-9	-9	-9	-9	-9	-9	-9	-9	-9	-9	-9	-9	-9	-9	-9	-9	-9	-9	3	0	1	0	1	2	0	3	2	3	3	3	2	2	3	2	2	-9	-9	-9	-9	-9	-9	-9	-9	-9	-9	3	1	0	3	3	3	1	0	1	0	2	2	2	2	-9	-9	-9	-9	-9	-9	-9	-9	-9	-9	-9	-9	-9	-9	-9	-9	-9	-9	-9	-9	-9	-9	-9	-9	-9	-9	-9	-9	-9	-9	-9	-9	-9	-9	-9	-9	3	3	0	3	3	0	3	-9	-9	-9	-9	-9	-9	-9	-9	-9	-9	-9	-9	-9	-9	-9	-9	-9	-9	-9	-9	-9	-9	-9	-9	-9	-9	-9	-9	-9	-9	-9	-9	-9	-9	-9	-9	-9	-9	-9	-9	-9	-9	-9	-9	-9	-9	-9	-9	-9	-9	-9	-9	-9	-9	-9	-9	-9	-9	0	0	2	1	2	3	3	0	2	2	3	0	2	2	0	2	0	1	2	1	2	3	0	1	0	0	1	2	2	0	0	3	0	2	0	0	2	1	2	2	-9	-9	-9	-9	-9	-9	-9	-9	-9	-9	-9	-9	-9	-9	-9	-9	-9	-9	-9	-9	-9	-9	-9	-9	-9	-9	-9	-9	-9	-9	-9	-9	-9	-9	-9	-9	-9	-9	-9	-9	-9	-9	-9	-9	-9	-9	-9	-9	-9	-9	-9	-9	-9	-9	-9	-9	-9	-9	-9	-9	-9	-9	-9	-9	-9	-9	-9	-9	-9	-9	-9	-9	-9	-9	-9	-9	-9	-9	-9	-9	-9	-9	-9	-9	-9	-9	-9	-9	-9	-9	-9	-9	-9	-9	-9	-9	-9	-9	-9	-9	-9	-9	-9	-9	-9	-9	-9	-9	-9	-9	-9	-9	-9	-9	-9	-9	-9	-9	-9	-9	-9	-9	-9	-9	-9	-9	-9	-9	-9	-9	-9	-9	-9	-9	-9	-9	-9	-9	-9	-9	-9	-9	-9	-9	-9	-9	-9	-9	-9	-9	-9	-9	-9	-9	-9	-9	-9	-9	1	2	2	0	3	3	0	1	1	3	0	2	3	0	1	3	2	1	3	2	2	-9	-9	-9	2	1	0	0	2	0	0	1	1	1	1	1	0	0	3	0	2	2	1	2	0	2	2	2	-9	-9	-9	-9	-9	-9	-9	-9	-9	-9	-9	-9	-9	-9	-9	3	2	2	3	0	-9	-9	-9	-9	-9	-9	-9	-9	-9	-9	-9	-9	-9	-9	-9	-9	-9	-9	-9	-9	-9	-9	-9	-9	-9	-9	-9	-9	-9	-9	-9	-9	-9	-9	-9	-9	-9	-9	-9	-9	-9	-9	-9	-9	-9	-9	-9	-9	-9	-9	3	1	3	2	3	2	2	3	0	3	0	3	3	0	-9	-9	-9	-9	-9	-9	-9	-9	-9	-9	-9	-9	-9	-9	-9	-9	-9	-9	-9	-9	-9	-9	-9	-9	-9	-9	1	0	3	2	1	3	3	1	2	3	2	0	3	1	3	0	2	1	3	3	-9	-9	-9	-9	-9	-9	-9	-9	-9	-9	-9	-9	-9	0	0	0	1	1	1	1	2	3	0	2	-9	-9	-9	-9	-9	-9	-9	-9	-9	-9	-9	-9	-9	-9	-9	-9	-9	-9	-9	-9	-9	-9	-9	-9	-9	-9	2	2	3	3	0	3	2	1	2	0	0	0	0	1	2	2	1	1	0	2	3	0	0	1	0	1	1	3	3	0	3	1	1	3	1	3
Pa140					-9	-9	-9	3	2	1	2	0	-9	-9	-9	-9	-9	-9	-9	-9	-9	-9	-9	-9	-9	-9	-9	-9	-9	-9	-9	-9	-9	-9	-9	-9	-9	-9	-9	-9	-9	-9	-9	-9	-9	-9	-9	-9	-9	-9	0	0	0	0	3	0	1	0	3	0	2	0	2	2	2	3	1	3	0	2	1	3	3	3	-9	-9	-9	-9	-9	-9	-9	-9	-9	-9	-9	-9	-9	-9	-9	-9	-9	-9	-9	-9	-9	-9	-9	1	1	0	2	0	2	1	1	0	0	0	2	3	1	1	0	3	1	3	1	0	-9	-9	-9	-9	-9	-9	-9	-9	-9	-9	-9	-9	-9	-9	-9	-9	-9	-9	-9	-9	-9	-9	-9	-9	-9	-9	-9	-9	-9	-9	-9	-9	-9	-9	0	0	3	3	2	3	2	0	0	2	-9	-9	-9	-9	-9	-9	-9	-9	-9	-9	-9	-9	-9	-9	-9	-9	-9	-9	-9	-9	-9	-9	-9	-9	-9	-9	-9	-9	-9	-9	-9	-9	-9	-9	-9	-9	-9	-9	-9	-9	-9	-9	-9	-9	-9	-9	-9	-9	-9	-9	-9	-9	-9	-9	-9	-9	-9	-9	-9	-9	-9	-9	-9	-9	-9	-9	-9	-9	-9	-9	-9	-9	-9	-9	-9	-9	-9	-9	-9	-9	-9	-9	-9	-9	-9	-9	-9	-9	-9	-9	-9	-9	-9	-9	-9	-9	-9	-9	-9	-9	-9	-9	-9	-9	-9	-9	-9	-9	-9	-9	-9	-9	-9	-9	-9	-9	-9	-9	-9	-9	-9	-9	-9	-9	-9	-9	-9	-9	-9	-9	-9	-9	-9	-9	-9	-9	-9	-9	0	1	0	0	2	1	2	0	0	2	2	3	1	1	2	1	1	-9	-9	-9	-9	-9	-9	-9	-9	-9	-9	-9	-9	-9	-9	-9	-9	-9	-9	-9	-9	-9	-9	-9	-9	-9	-9	-9	-9	-9	-9	-9	-9	-9	-9	-9	-9	-9	-9	-9	-9	-9	-9	-9	-9	-9	-9	-9	-9	-9	-9	-9	-9	-9	-9	-9	-9	-9	-9	-9	-9	-9	-9	-9	-9	-9	-9	-9	-9	-9	-9	-9	-9	-9	-9	-9	-9	-9	-9	-9	1	1	1	2	3	0	3	1	3	2	1	0	3	2	1	2	3	1	2	1	2	2	3	0	1	3	0	1	1	2	3	3	1	0	3	3	3	1	3	3	2	3	3	-9	-9	-9	-9	-9	-9	-9	-9	-9	-9	-9	-9	-9	-9	-9	-9	-9	-9	-9	-9	-9	-9	-9	-9	-9	-9	-9	-9	-9	-9	-9	-9	-9	-9	-9	-9	-9	-9	-9	-9	-9	-9	1	3	3	2	3	1	3	0	2	0	3	3	3	2	0	2	2	2	1	-9	-9	-9	-9	-9	-9	-9	-9	-9	-9	-9	-9	-9	-9	-9	-9	-9	2	3	1	0	-9	-9	-9	-9	-9	-9	-9	-9	-9	-9	-9	-9	-9	3	2	3	1	0	2	3	0	0	3	2	3	1	2	3	2	3	2	2	1	0	0	2	0	2	0	1	-9	-9	-9	-9	-9	-9	-9	-9	-9	-9	-9	-9	-9	-9	-9	-9	-9	-9	-9	-9	-9	2	0	0	1	0	0	0	2	1	3	0	0	2	0	1	3	1	-9	-9	-9	1	1	1	-9	-9	-9	-9	-9	-9	-9	-9	-9	-9	-9	2	-9	-9	-9	-9	-9	-9	-9	-9	-9	-9	-9	-9	-9	-9	-9	-9	-9	-9	-9	-9	-9	-9	-9	-9	-9	-9	-9	-9	-9	-9	-9	-9	-9	-9	-9	-9	-9	-9	-9	-9	-9	-9	-9	-9	-9	-9	-9	-9	-9	-9	-9	-9	-9	-9	-9	-9	-9	-9	-9	-9	3	0	1	0	1	2	0	3	2	3	3	3	2	2	3	2	2	-9	-9	-9	-9	-9	-9	-9	-9	-9	-9	3	1	0	3	3	3	1	0	1	0	2	2	2	2	-9	-9	-9	-9	-9	-9	-9	-9	-9	-9	-9	-9	-9	-9	-9	-9	-9	-9	-9	-9	-9	-9	-9	-9	-9	-9	-9	-9	-9	-9	-9	-9	-9	-9	-9	-9	3	3	0	3	3	0	3	-9	-9	-9	-9	-9	-9	-9	-9	-9	-9	-9	-9	-9	-9	-9	-9	-9	-9	-9	-9	-9	-9	-9	-9	-9	-9	-9	-9	-9	-9	-9	-9	-9	-9	-9	-9	-9	-9	-9	-9	-9	-9	-9	-9	-9	-9	-9	-9	-9	-9	-9	-9	-9	-9	-9	-9	-9	-9	0	0	0	1	2	3	3	0	0	0	3	0	2	2	0	2	0	1	2	1	2	3	0	1	0	0	1	2	2	0	0	3	0	2	0	0	2	1	2	2	-9	-9	-9	-9	-9	-9	-9	-9	-9	-9	-9	-9	-9	-9	-9	-9	-9	-9	-9	-9	-9	-9	-9	-9	-9	-9	-9	-9	-9	-9	-9	-9	-9	-9	-9	-9	-9	-9	-9	-9	-9	-9	-9	-9	-9	-9	-9	-9	-9	-9	-9	-9	-9	-9	-9	-9	-9	-9	-9	-9	-9	-9	-9	-9	-9	-9	-9	-9	-9	-9	-9	-9	-9	-9	-9	-9	-9	-9	-9	-9	-9	-9	-9	-9	-9	-9	-9	-9	-9	-9	-9	-9	-9	-9	-9	-9	-9	-9	-9	-9	-9	-9	-9	-9	-9	-9	-9	-9	-9	-9	-9	-9	-9	-9	-9	-9	-9	-9	-9	-9	-9	-9	-9	-9	-9	-9	-9	-9	-9	-9	-9	-9	-9	-9	-9	-9	-9	-9	-9	-9	-9	-9	-9	-9	-9	-9	-9	-9	-9	-9	-9	-9	-9	-9	-9	-9	-9	-9	1	2	2	0	3	3	0	1	1	3	0	2	3	0	1	3	2	1	3	2	2	-9	-9	-9	2	1	0	0	2	0	0	1	1	1	1	1	0	0	3	0	2	2	1	2	0	2	2	1	-9	-9	-9	-9	-9	-9	-9	-9	-9	-9	-9	-9	-9	-9	-9	3	2	2	3	0	-9	-9	-9	-9	-9	-9	-9	-9	-9	-9	-9	-9	-9	-9	-9	-9	-9	-9	-9	-9	-9	-9	-9	-9	-9	-9	-9	-9	-9	-9	-9	-9	-9	-9	-9	-9	-9	-9	-9	-9	-9	-9	-9	-9	-9	-9	-9	-9	-9	-9	3	1	3	2	3	2	2	3	0	3	0	3	3	0	-9	-9	-9	-9	-9	-9	-9	-9	-9	-9	-9	-9	-9	-9	-9	-9	-9	-9	-9	-9	-9	-9	-9	-9	-9	-9	1	0	3	2	1	3	3	1	2	3	2	0	3	1	3	0	2	1	3	3	-9	-9	-9	-9	-9	-9	-9	-9	-9	-9	-9	-9	-9	0	0	0	1	1	1	1	2	3	0	2	-9	-9	-9	-9	-9	-9	-9	-9	-9	-9	-9	-9	-9	-9	-9	-9	-9	-9	-9	-9	-9	-9	-9	-9	-9	-9	2	2	3	3	0	3	2	1	2	0	0	0	0	1	2	2	1	1	0	2	3	0	0	1	0	1	1	3	3	0	3	1	1	3	1	3
Pa141					-9	-9	-9	-9	-9	-9	-9	-9	-9	-9	-9	-9	-9	-9	-9	-9	-9	-9	-9	-9	-9	-9	-9	-9	-9	-9	-9	2	1	2	3	2	1	3	-9	-9	-9	-9	-9	-9	-9	-9	-9	-9	-9	-9	0	0	0	0	3	0	1	0	3	0	2	0	2	2	2	3	1	3	0	2	1	3	-9	-9	1	1	3	2	0	0	0	1	-9	-9	-9	-9	-9	-9	-9	-9	-9	-9	-9	-9	-9	-9	-9	1	1	0	2	0	2	1	1	0	0	0	2	3	1	1	0	3	1	3	1	2	-9	-9	-9	-9	-9	-9	-9	-9	-9	-9	-9	-9	-9	-9	-9	-9	-9	-9	-9	-9	-9	-9	-9	-9	-9	-9	-9	-9	-9	-9	-9	-9	-9	-9	0	0	3	3	2	2	2	3	2	2	-9	-9	-9	-9	-9	-9	-9	-9	-9	-9	-9	-9	-9	-9	-9	-9	-9	-9	-9	-9	-9	-9	-9	-9	-9	-9	-9	-9	-9	-9	-9	-9	-9	-9	-9	-9	-9	-9	-9	-9	-9	-9	-9	-9	-9	-9	-9	-9	-9	-9	-9	-9	-9	-9	-9	-9	-9	-9	-9	-9	-9	-9	-9	-9	-9	-9	-9	-9	-9	-9	-9	-9	-9	-9	-9	-9	-9	-9	1	3	3	2	3	3	-9	-9	-9	-9	-9	-9	-9	-9	-9	-9	-9	-9	-9	-9	-9	-9	-9	-9	-9	-9	-9	-9	-9	-9	-9	-9	-9	-9	-9	-9	-9	-9	-9	-9	-9	-9	-9	-9	-9	-9	-9	-9	-9	-9	-9	-9	-9	-9	-9	-9	-9	-9	-9	-9	1	1	0	0	2	1	2	0	0	2	2	3	1	1	2	1	1	-9	-9	-9	1	3	2	1	3	0	0	3	3	2	2	0	0	2	1	1	0	2	0	2	0	1	2	2	0	2	-9	-9	-9	-9	-9	-9	-9	-9	-9	-9	-9	-9	-9	-9	-9	-9	-9	-9	-9	-9	-9	-9	-9	-9	-9	-9	-9	-9	-9	-9	-9	-9	-9	-9	-9	-9	-9	-9	-9	-9	-9	-9	-9	-9	-9	-9	-9	-9	-9	-9	1	1	1	2	3	0	3	1	3	2	1	0	3	2	1	2	3	1	2	1	2	2	3	-9	1	-9	-9	1	1	2	3	3	1	0	3	3	3	1	3	3	2	3	3	-9	-9	-9	-9	-9	-9	-9	-9	-9	-9	-9	-9	-9	-9	-9	-9	-9	-9	-9	-9	-9	-9	-9	-9	3	1	2	2	2	2	3	1	0	2	2	2	3	1	2	0	3	1	1	3	3	2	1	1	3	2	2	0	3	3	3	2	2	2	-9	-9	-9	-9	-9	-9	-9	-9	-9	-9	-9	-9	-9	-9	-9	-9	-9	-9	-9	-9	2	3	1	0	-9	-9	-9	-9	-9	-9	-9	-9	-9	-9	-9	-9	-9	3	2	3	1	0	2	3	0	0	3	2	3	1	2	3	2	3	2	2	1	0	0	2	0	2	0	1	-9	-9	-9	-9	-9	-9	-9	-9	-9	-9	-9	-9	-9	-9	-9	-9	-9	-9	-9	-9	-9	2	0	0	1	0	0	0	2	1	3	0	0	2	0	1	3	1	-9	-9	-9	1	1	1	3	1	-9	-9	-9	-9	-9	-9	-9	-9	-9	2	-9	-9	-9	-9	-9	-9	-9	-9	-9	-9	-9	-9	-9	-9	-9	-9	-9	-9	-9	-9	-9	-9	-9	-9	-9	-9	-9	-9	-9	-9	-9	-9	-9	-9	-9	-9	-9	-9	-9	-9	-9	-9	-9	-9	-9	-9	-9	-9	-9	-9	-9	-9	-9	-9	-9	-9	-9	-9	-9	-9	3	0	1	0	1	2	0	3	2	3	3	3	2	2	3	2	2	-9	-9	-9	-9	-9	-9	-9	-9	-9	-9	3	1	0	3	3	3	1	0	1	0	2	2	2	2	-9	-9	-9	-9	-9	-9	-9	-9	-9	-9	-9	-9	-9	-9	-9	-9	-9	-9	-9	-9	-9	-9	-9	-9	-9	-9	-9	-9	-9	-9	-9	-9	-9	-9	-9	-9	3	3	0	3	3	0	3	-9	-9	-9	-9	-9	-9	-9	-9	-9	-9	-9	-9	-9	-9	-9	-9	-9	-9	-9	-9	-9	-9	-9	-9	-9	-9	-9	-9	-9	-9	-9	-9	-9	-9	-9	-9	-9	-9	-9	-9	-9	-9	-9	-9	-9	-9	-9	-9	-9	-9	-9	-9	-9	-9	-9	-9	-9	-9	0	0	2	1	2	3	3	0	2	2	3	0	2	2	0	2	0	1	2	1	2	3	0	1	0	0	1	2	2	0	0	3	0	2	0	0	2	1	2	2	-9	-9	-9	-9	-9	-9	-9	-9	-9	-9	-9	-9	-9	-9	-9	-9	-9	-9	-9	-9	-9	-9	-9	-9	-9	-9	-9	-9	-9	-9	-9	-9	-9	-9	-9	-9	-9	-9	-9	-9	-9	-9	-9	-9	-9	-9	-9	-9	-9	-9	-9	-9	-9	-9	-9	1	1	1	1	2	1	1	1	3	3	1	3	0	3	-9	3	2	-9	-9	-9	-9	-9	-9	-9	-9	-9	-9	-9	-9	-9	-9	-9	-9	-9	-9	-9	-9	-9	-9	-9	-9	-9	-9	-9	-9	-9	-9	-9	-9	-9	-9	-9	-9	-9	-9	-9	-9	-9	-9	-9	-9	-9	-9	-9	-9	-9	-9	-9	-9	-9	-9	-9	3	2	0	3	2	1	1	1	3	3	3	3	0	3	0	3	3	2	-9	-9	-9	-9	-9	-9	-9	-9	-9	-9	-9	-9	-9	1	2	2	0	3	3	0	1	1	3	0	2	3	0	1	3	2	1	3	2	2	-9	-9	-9	2	1	0	0	2	0	0	1	1	1	1	1	0	0	3	0	2	2	1	2	0	2	2	2	-9	-9	-9	-9	-9	-9	-9	-9	-9	-9	-9	-9	-9	-9	-9	-9	-9	-9	-9	-9	-9	-9	-9	-9	-9	-9	-9	-9	-9	-9	-9	-9	-9	-9	-9	-9	-9	-9	-9	-9	-9	-9	-9	-9	-9	-9	-9	-9	-9	-9	-9	-9	-9	-9	-9	-9	-9	-9	-9	-9	-9	-9	-9	-9	-9	-9	-9	-9	-9	-9	3	1	2	2	3	2	2	3	0	3	0	3	3	0	-9	-9	-9	-9	-9	-9	-9	-9	-9	-9	-9	-9	-9	-9	-9	-9	-9	-9	-9	-9	-9	-9	-9	-9	-9	-9	1	0	3	2	1	3	3	1	2	3	2	0	3	1	3	0	2	1	3	3	-9	-9	-9	-9	-9	-9	-9	-9	-9	-9	-9	-9	-9	0	0	0	1	1	1	1	2	3	0	2	0	1	-9	-9	-9	-9	-9	-9	-9	-9	-9	-9	-9	-9	-9	-9	-9	-9	-9	-9	-9	-9	-9	-9	-9	-9	2	2	3	3	0	3	0	1	2	0	0	0	0	1	2	2	1	1	0	2	3	0	0	1	0	1	1	3	3	0	3	1	1	3	1	3
Pa141					-9	-9	-9	-9	-9	-9	-9	-9	-9	-9	-9	-9	-9	-9	-9	-9	-9	-9	-9	-9	-9	-9	-9	-9	-9	-9	-9	2	1	2	3	2	0	3	-9	-9	-9	-9	-9	-9	-9	-9	-9	-9	-9	-9	0	0	0	0	3	0	1	0	3	0	2	0	2	2	2	3	1	3	0	2	1	3	-9	-9	1	1	3	2	0	0	0	1	-9	-9	-9	-9	-9	-9	-9	-9	-9	-9	-9	-9	-9	-9	-9	1	1	0	2	0	2	1	1	0	0	0	2	3	1	1	0	3	1	3	3	0	-9	-9	-9	-9	-9	-9	-9	-9	-9	-9	-9	-9	-9	-9	-9	-9	-9	-9	-9	-9	-9	-9	-9	-9	-9	-9	-9	-9	-9	-9	-9	-9	-9	-9	0	0	3	3	2	2	2	3	0	2	-9	-9	-9	-9	-9	-9	-9	-9	-9	-9	-9	-9	-9	-9	-9	-9	-9	-9	-9	-9	-9	-9	-9	-9	-9	-9	-9	-9	-9	-9	-9	-9	-9	-9	-9	-9	-9	-9	-9	-9	-9	-9	-9	-9	-9	-9	-9	-9	-9	-9	-9	-9	-9	-9	-9	-9	-9	-9	-9	-9	-9	-9	-9	-9	-9	-9	-9	-9	-9	-9	-9	-9	-9	-9	-9	-9	-9	-9	1	3	3	2	3	3	-9	-9	-9	-9	-9	-9	-9	-9	-9	-9	-9	-9	-9	-9	-9	-9	-9	-9	-9	-9	-9	-9	-9	-9	-9	-9	-9	-9	-9	-9	-9	-9	-9	-9	-9	-9	-9	-9	-9	-9	-9	-9	-9	-9	-9	-9	-9	-9	-9	-9	-9	-9	-9	-9	0	1	0	0	2	1	2	0	0	2	2	3	1	1	2	1	1	-9	-9	-9	3	3	2	1	3	0	0	3	3	2	2	0	0	2	1	1	0	2	0	2	0	1	0	2	0	2	-9	-9	-9	-9	-9	-9	-9	-9	-9	-9	-9	-9	-9	-9	-9	-9	-9	-9	-9	-9	-9	-9	-9	-9	-9	-9	-9	-9	-9	-9	-9	-9	-9	-9	-9	-9	-9	-9	-9	-9	-9	-9	-9	-9	-9	-9	-9	-9	-9	-9	1	1	1	2	3	0	3	1	3	2	1	0	3	2	1	2	3	1	2	1	2	2	3	-9	1	-9	-9	1	1	2	3	3	1	0	3	3	3	1	3	3	2	3	3	-9	-9	-9	-9	-9	-9	-9	-9	-9	-9	-9	-9	-9	-9	-9	-9	-9	-9	-9	-9	-9	-9	-9	-9	3	1	2	2	2	2	3	1	0	2	0	2	3	1	2	0	3	1	1	3	3	2	3	1	3	0	2	0	3	3	3	2	0	2	-9	-9	-9	-9	-9	-9	-9	-9	-9	-9	-9	-9	-9	-9	-9	-9	-9	-9	-9	-9	2	3	1	0	-9	-9	-9	-9	-9	-9	-9	-9	-9	-9	-9	-9	-9	3	2	3	1	0	2	3	0	0	3	2	3	3	2	3	2	3	2	2	1	0	0	2	0	2	0	1	-9	-9	-9	-9	-9	-9	-9	-9	-9	-9	-9	-9	-9	-9	-9	-9	-9	-9	-9	-9	-9	2	0	0	1	0	0	0	2	1	3	0	0	2	0	1	3	1	-9	-9	-9	1	1	1	3	1	-9	-9	-9	-9	-9	-9	-9	-9	-9	2	-9	-9	-9	-9	-9	-9	-9	-9	-9	-9	-9	-9	-9	-9	-9	-9	-9	-9	-9	-9	-9	-9	-9	-9	-9	-9	-9	-9	-9	-9	-9	-9	-9	-9	-9	-9	-9	-9	-9	-9	-9	-9	-9	-9	-9	-9	-9	-9	-9	-9	-9	-9	-9	-9	-9	-9	-9	-9	-9	-9	3	0	1	0	1	2	0	3	2	3	3	3	2	2	3	2	2	-9	-9	-9	-9	-9	-9	-9	-9	-9	-9	3	1	0	3	3	3	1	0	1	0	2	2	2	2	-9	-9	-9	-9	-9	-9	-9	-9	-9	-9	-9	-9	-9	-9	-9	-9	-9	-9	-9	-9	-9	-9	-9	-9	-9	-9	-9	-9	-9	-9	-9	-9	-9	-9	-9	-9	3	3	0	3	3	0	3	-9	-9	-9	-9	-9	-9	-9	-9	-9	-9	-9	-9	-9	-9	-9	-9	-9	-9	-9	-9	-9	-9	-9	-9	-9	-9	-9	-9	-9	-9	-9	-9	-9	-9	-9	-9	-9	-9	-9	-9	-9	-9	-9	-9	-9	-9	-9	-9	-9	-9	-9	-9	-9	-9	-9	-9	-9	-9	0	0	0	1	2	3	3	0	0	0	3	0	2	2	0	2	0	1	2	1	2	3	0	1	0	0	1	2	2	0	0	3	0	2	0	0	2	1	2	2	-9	-9	-9	-9	-9	-9	-9	-9	-9	-9	-9	-9	-9	-9	-9	-9	-9	-9	-9	-9	-9	-9	-9	-9	-9	-9	-9	-9	-9	-9	-9	-9	-9	-9	-9	-9	-9	-9	-9	-9	-9	-9	-9	-9	-9	-9	-9	-9	-9	-9	-9	-9	-9	-9	-9	1	1	1	1	2	1	1	1	3	3	1	3	0	3	-9	3	2	-9	-9	-9	-9	-9	-9	-9	-9	-9	-9	-9	-9	-9	-9	-9	-9	-9	-9	-9	-9	-9	-9	-9	-9	-9	-9	-9	-9	-9	-9	-9	-9	-9	-9	-9	-9	-9	-9	-9	-9	-9	-9	-9	-9	-9	-9	-9	-9	-9	-9	-9	-9	-9	-9	-9	3	2	0	3	2	1	1	1	3	3	3	3	0	3	0	3	3	0	-9	-9	-9	-9	-9	-9	-9	-9	-9	-9	-9	-9	-9	1	2	2	0	3	3	0	1	1	3	0	2	3	0	1	3	2	1	3	2	2	-9	-9	-9	2	1	0	0	2	0	0	1	1	1	1	1	0	0	3	0	2	2	1	2	0	2	2	2	-9	-9	-9	-9	-9	-9	-9	-9	-9	-9	-9	-9	-9	-9	-9	-9	-9	-9	-9	-9	-9	-9	-9	-9	-9	-9	-9	-9	-9	-9	-9	-9	-9	-9	-9	-9	-9	-9	-9	-9	-9	-9	-9	-9	-9	-9	-9	-9	-9	-9	-9	-9	-9	-9	-9	-9	-9	-9	-9	-9	-9	-9	-9	-9	-9	-9	-9	-9	-9	-9	3	1	2	2	3	2	2	3	0	3	0	3	3	0	-9	-9	-9	-9	-9	-9	-9	-9	-9	-9	-9	-9	-9	-9	-9	-9	-9	-9	-9	-9	-9	-9	-9	-9	-9	-9	1	0	3	2	1	3	3	1	2	3	2	0	3	1	3	0	2	1	3	3	-9	-9	-9	-9	-9	-9	-9	-9	-9	-9	-9	-9	-9	0	0	0	1	1	1	1	2	3	0	2	0	1	-9	-9	-9	-9	-9	-9	-9	-9	-9	-9	-9	-9	-9	-9	-9	-9	-9	-9	-9	-9	-9	-9	-9	-9	2	2	3	3	0	3	0	1	2	0	0	0	0	1	2	2	1	1	0	2	3	0	0	1	0	1	1	3	3	0	3	1	1	3	1	3
Pa143					-9	-9	-9	-9	-9	-9	-9	-9	-9	-9	-9	-9	-9	-9	-9	-9	-9	-9	-9	-9	-9	-9	-9	-9	-9	-9	-9	-9	-9	-9	-9	-9	-9	-9	-9	-9	-9	-9	-9	-9	-9	-9	-9	-9	-9	-9	0	0	0	0	3	0	1	0	3	0	2	0	2	2	2	3	1	3	0	2	1	3	-9	-9	-9	-9	-9	-9	-9	-9	-9	-9	-9	-9	-9	-9	-9	-9	-9	-9	-9	-9	-9	-9	-9	-9	-9	1	1	0	2	0	2	1	1	0	0	0	2	3	1	1	0	3	1	3	1	0	-9	-9	-9	-9	-9	-9	-9	-9	-9	-9	-9	-9	-9	-9	-9	-9	-9	-9	-9	-9	-9	-9	-9	-9	-9	-9	-9	-9	-9	-9	-9	-9	-9	-9	0	0	3	3	-9	-9	-9	-9	-9	-9	-9	-9	-9	-9	-9	-9	-9	-9	-9	-9	-9	-9	-9	-9	-9	-9	-9	-9	-9	-9	-9	-9	-9	-9	-9	-9	-9	-9	-9	-9	-9	-9	-9	-9	-9	-9	-9	-9	-9	-9	-9	-9	-9	-9	-9	-9	-9	-9	-9	-9	-9	-9	-9	-9	-9	-9	-9	-9	-9	-9	-9	-9	-9	-9	-9	-9	-9	-9	-9	-9	-9	-9	-9	-9	-9	-9	-9	-9	-9	-9	-9	-9	-9	-9	-9	-9	-9	-9	-9	-9	-9	-9	-9	-9	-9	-9	-9	-9	-9	-9	-9	-9	-9	-9	-9	-9	-9	-9	-9	-9	-9	-9	-9	-9	-9	-9	-9	-9	-9	-9	-9	-9	-9	-9	-9	-9	-9	-9	-9	-9	-9	-9	-9	-9	-9	-9	-9	-9	1	-9	0	0	2	1	2	0	0	2	2	3	1	1	2	1	1	-9	-9	-9	-9	-9	-9	-9	-9	-9	-9	-9	-9	-9	-9	-9	-9	-9	-9	-9	-9	-9	-9	-9	-9	-9	-9	-9	-9	-9	-9	-9	-9	-9	-9	-9	-9	-9	-9	-9	-9	-9	-9	-9	-9	-9	-9	-9	-9	-9	-9	-9	-9	-9	-9	-9	-9	-9	-9	-9	-9	-9	-9	-9	-9	-9	-9	-9	-9	-9	-9	-9	-9	-9	-9	-9	-9	-9	-9	-9	1	1	1	2	3	0	3	1	3	2	1	0	3	2	1	2	3	1	2	1	2	2	-9	-9	-9	-9	-9	-9	1	2	3	3	1	0	3	3	3	1	3	3	2	3	3	-9	-9	-9	-9	-9	-9	-9	-9	-9	-9	-9	-9	-9	-9	-9	-9	-9	-9	-9	-9	-9	-9	-9	-9	-9	-9	-9	-9	-9	2	3	1	0	2	2	2	3	1	2	0	3	1	1	3	3	2	1	1	3	2	2	0	3	3	3	2	2	2	2	2	1	-9	-9	-9	-9	-9	-9	-9	-9	-9	-9	-9	-9	-9	-9	-9	-9	-9	2	3	1	0	-9	-9	-9	-9	-9	-9	-9	-9	-9	-9	-9	-9	-9	3	2	3	1	0	2	3	0	0	3	2	3	1	2	-9	-9	-9	-9	-9	-9	-9	-9	-9	-9	-9	-9	1	-9	-9	-9	-9	-9	-9	-9	-9	-9	-9	-9	-9	-9	-9	-9	-9	-9	-9	-9	-9	-9	2	0	0	1	0	0	0	2	1	3	0	0	2	0	1	3	1	-9	-9	-9	1	1	1	3	1	-9	-9	-9	-9	-9	-9	-9	-9	-9	2	-9	-9	-9	-9	-9	-9	-9	-9	-9	-9	-9	-9	-9	-9	-9	-9	-9	-9	-9	-9	-9	-9	-9	-9	-9	-9	-9	-9	-9	-9	-9	-9	-9	-9	-9	-9	-9	-9	-9	-9	-9	-9	-9	-9	-9	-9	-9	-9	-9	-9	-9	-9	-9	-9	-9	-9	-9	-9	-9	-9	3	0	1	0	1	2	0	3	2	3	3	3	2	2	3	2	2	-9	-9	-9	-9	-9	-9	-9	-9	-9	-9	3	1	0	3	3	3	1	0	1	0	2	2	2	2	-9	-9	-9	-9	-9	-9	-9	-9	-9	-9	-9	-9	-9	-9	-9	-9	-9	-9	-9	-9	-9	-9	-9	-9	-9	-9	-9	-9	-9	-9	-9	-9	-9	-9	-9	-9	3	3	0	3	3	0	3	-9	-9	-9	-9	-9	-9	-9	-9	-9	-9	-9	-9	-9	-9	-9	-9	-9	-9	-9	-9	-9	-9	-9	-9	-9	-9	-9	-9	-9	-9	-9	-9	-9	-9	-9	-9	-9	-9	-9	-9	-9	-9	-9	-9	-9	-9	-9	-9	-9	-9	-9	-9	-9	-9	-9	-9	-9	-9	0	0	2	1	2	3	3	0	0	0	3	0	2	2	0	2	0	1	-9	-9	-9	-9	-9	-9	-9	-9	-9	-9	-9	-9	-9	-9	-9	-9	-9	-9	-9	-9	-9	-9	-9	-9	-9	-9	-9	-9	-9	-9	-9	-9	-9	-9	-9	-9	-9	-9	-9	-9	-9	-9	-9	-9	-9	-9	-9	-9	-9	-9	-9	-9	-9	-9	-9	-9	-9	-9	-9	-9	-9	-9	-9	-9	-9	-9	-9	-9	-9	-9	-9	-9	-9	-9	-9	-9	-9	1	1	1	1	2	1	1	1	3	3	1	3	0	3	-9	3	2	-9	-9	-9	-9	-9	-9	-9	-9	-9	-9	-9	-9	-9	-9	-9	-9	-9	-9	-9	-9	-9	-9	-9	-9	-9	-9	-9	-9	-9	-9	-9	-9	-9	-9	-9	-9	-9	-9	-9	-9	-9	-9	-9	-9	-9	-9	-9	-9	-9	-9	-9	-9	-9	-9	-9	3	2	0	3	2	1	1	1	3	3	3	3	0	3	0	3	3	0	-9	-9	-9	-9	-9	-9	-9	-9	-9	-9	-9	-9	-9	1	2	2	0	3	3	0	1	1	3	0	2	3	0	1	3	2	1	3	2	2	2	1	1	2	1	0	0	2	0	0	1	1	1	1	1	0	0	3	0	2	2	1	2	0	2	2	2	-9	-9	-9	-9	-9	-9	-9	-9	-9	-9	-9	-9	-9	-9	-9	-9	-9	-9	-9	-9	-9	-9	-9	-9	-9	-9	-9	-9	-9	-9	-9	-9	-9	-9	-9	-9	-9	-9	-9	-9	-9	-9	-9	-9	-9	-9	-9	-9	-9	-9	-9	-9	-9	-9	-9	-9	-9	-9	-9	-9	-9	-9	-9	-9	-9	-9	-9	-9	-9	-9	3	1	2	2	3	2	2	3	0	3	0	3	3	0	-9	-9	-9	-9	-9	-9	-9	-9	-9	-9	-9	-9	-9	-9	-9	-9	-9	-9	3	1	3	1	1	1	3	1	1	0	3	2	1	3	3	1	2	3	2	0	3	1	3	0	2	1	3	3	-9	-9	-9	-9	-9	-9	-9	-9	-9	-9	-9	-9	-9	0	0	0	1	1	1	1	2	3	0	2	-9	-9	-9	-9	-9	-9	-9	-9	-9	-9	-9	-9	-9	-9	-9	-9	-9	-9	-9	-9	-9	-9	-9	-9	-9	-9	2	2	3	1	0	3	0	1	2	0	0	0	0	1	2	2	1	1	0	2	3	0	0	1	0	1	1	3	3	0	3	1	1	3	1	3
Pa143					-9	-9	-9	-9	-9	-9	-9	-9	-9	-9	-9	-9	-9	-9	-9	-9	-9	-9	-9	-9	-9	-9	-9	-9	-9	-9	-9	-9	-9	-9	-9	-9	-9	-9	-9	-9	-9	-9	-9	-9	-9	-9	-9	-9	-9	-9	0	0	0	0	3	0	1	0	3	0	2	0	2	2	2	3	1	3	0	2	1	3	-9	-9	-9	-9	-9	-9	-9	-9	-9	-9	-9	-9	-9	-9	-9	-9	-9	-9	-9	-9	-9	-9	-9	-9	-9	1	1	0	2	0	2	1	1	0	0	0	2	3	1	1	0	3	1	3	1	0	-9	-9	-9	-9	-9	-9	-9	-9	-9	-9	-9	-9	-9	-9	-9	-9	-9	-9	-9	-9	-9	-9	-9	-9	-9	-9	-9	-9	-9	-9	-9	-9	-9	-9	0	0	3	3	-9	-9	-9	-9	-9	-9	-9	-9	-9	-9	-9	-9	-9	-9	-9	-9	-9	-9	-9	-9	-9	-9	-9	-9	-9	-9	-9	-9	-9	-9	-9	-9	-9	-9	-9	-9	-9	-9	-9	-9	-9	-9	-9	-9	-9	-9	-9	-9	-9	-9	-9	-9	-9	-9	-9	-9	-9	-9	-9	-9	-9	-9	-9	-9	-9	-9	-9	-9	-9	-9	-9	-9	-9	-9	-9	-9	-9	-9	-9	-9	-9	-9	-9	-9	-9	-9	-9	-9	-9	-9	-9	-9	-9	-9	-9	-9	-9	-9	-9	-9	-9	-9	-9	-9	-9	-9	-9	-9	-9	-9	-9	-9	-9	-9	-9	-9	-9	-9	-9	-9	-9	-9	-9	-9	-9	-9	-9	-9	-9	-9	-9	-9	-9	-9	-9	-9	-9	-9	-9	-9	-9	-9	-9	-9	0	-9	0	0	2	1	2	0	0	2	2	3	1	1	2	1	1	-9	-9	-9	-9	-9	-9	-9	-9	-9	-9	-9	-9	-9	-9	-9	-9	-9	-9	-9	-9	-9	-9	-9	-9	-9	-9	-9	-9	-9	-9	-9	-9	-9	-9	-9	-9	-9	-9	-9	-9	-9	-9	-9	-9	-9	-9	-9	-9	-9	-9	-9	-9	-9	-9	-9	-9	-9	-9	-9	-9	-9	-9	-9	-9	-9	-9	-9	-9	-9	-9	-9	-9	-9	-9	-9	-9	-9	-9	-9	1	1	1	2	3	0	3	1	3	2	1	0	3	2	1	2	3	1	2	1	2	2	-9	-9	-9	-9	-9	-9	1	2	3	3	1	0	3	3	3	1	3	3	2	3	3	-9	-9	-9	-9	-9	-9	-9	-9	-9	-9	-9	-9	-9	-9	-9	-9	-9	-9	-9	-9	-9	-9	-9	-9	-9	-9	-9	-9	-9	2	3	1	0	2	2	2	3	1	2	0	3	1	1	3	3	2	3	1	3	0	2	0	3	3	3	2	0	2	2	2	1	-9	-9	-9	-9	-9	-9	-9	-9	-9	-9	-9	-9	-9	-9	-9	-9	-9	2	3	1	0	-9	-9	-9	-9	-9	-9	-9	-9	-9	-9	-9	-9	-9	3	2	3	1	0	2	3	0	0	3	2	3	3	2	-9	-9	-9	-9	-9	-9	-9	-9	-9	-9	-9	-9	1	-9	-9	-9	-9	-9	-9	-9	-9	-9	-9	-9	-9	-9	-9	-9	-9	-9	-9	-9	-9	-9	2	0	0	1	0	0	0	2	1	3	0	0	2	0	1	3	1	-9	-9	-9	1	1	1	3	1	-9	-9	-9	-9	-9	-9	-9	-9	-9	2	-9	-9	-9	-9	-9	-9	-9	-9	-9	-9	-9	-9	-9	-9	-9	-9	-9	-9	-9	-9	-9	-9	-9	-9	-9	-9	-9	-9	-9	-9	-9	-9	-9	-9	-9	-9	-9	-9	-9	-9	-9	-9	-9	-9	-9	-9	-9	-9	-9	-9	-9	-9	-9	-9	-9	-9	-9	-9	-9	-9	3	0	1	0	1	2	0	3	2	3	3	3	2	2	3	2	2	-9	-9	-9	-9	-9	-9	-9	-9	-9	-9	3	1	0	3	3	3	1	0	1	0	2	2	2	2	-9	-9	-9	-9	-9	-9	-9	-9	-9	-9	-9	-9	-9	-9	-9	-9	-9	-9	-9	-9	-9	-9	-9	-9	-9	-9	-9	-9	-9	-9	-9	-9	-9	-9	-9	-9	3	3	0	3	3	0	3	-9	-9	-9	-9	-9	-9	-9	-9	-9	-9	-9	-9	-9	-9	-9	-9	-9	-9	-9	-9	-9	-9	-9	-9	-9	-9	-9	-9	-9	-9	-9	-9	-9	-9	-9	-9	-9	-9	-9	-9	-9	-9	-9	-9	-9	-9	-9	-9	-9	-9	-9	-9	-9	-9	-9	-9	-9	-9	0	0	2	1	2	3	3	0	0	0	3	0	2	2	0	2	0	1	-9	-9	-9	-9	-9	-9	-9	-9	-9	-9	-9	-9	-9	-9	-9	-9	-9	-9	-9	-9	-9	-9	-9	-9	-9	-9	-9	-9	-9	-9	-9	-9	-9	-9	-9	-9	-9	-9	-9	-9	-9	-9	-9	-9	-9	-9	-9	-9	-9	-9	-9	-9	-9	-9	-9	-9	-9	-9	-9	-9	-9	-9	-9	-9	-9	-9	-9	-9	-9	-9	-9	-9	-9	-9	-9	-9	-9	1	1	1	1	2	1	1	1	3	3	1	3	0	3	-9	3	2	-9	-9	-9	-9	-9	-9	-9	-9	-9	-9	-9	-9	-9	-9	-9	-9	-9	-9	-9	-9	-9	-9	-9	-9	-9	-9	-9	-9	-9	-9	-9	-9	-9	-9	-9	-9	-9	-9	-9	-9	-9	-9	-9	-9	-9	-9	-9	-9	-9	-9	-9	-9	-9	-9	-9	3	2	0	3	2	1	1	1	3	3	3	3	0	3	0	3	3	0	-9	-9	-9	-9	-9	-9	-9	-9	-9	-9	-9	-9	-9	1	2	2	0	3	3	0	1	1	3	0	2	3	0	1	3	2	1	3	2	2	2	1	1	2	1	0	0	2	0	0	1	1	1	1	1	0	0	3	0	2	2	1	2	0	2	2	2	-9	-9	-9	-9	-9	-9	-9	-9	-9	-9	-9	-9	-9	-9	-9	-9	-9	-9	-9	-9	-9	-9	-9	-9	-9	-9	-9	-9	-9	-9	-9	-9	-9	-9	-9	-9	-9	-9	-9	-9	-9	-9	-9	-9	-9	-9	-9	-9	-9	-9	-9	-9	-9	-9	-9	-9	-9	-9	-9	-9	-9	-9	-9	-9	-9	-9	-9	-9	-9	-9	3	1	3	2	3	2	2	3	0	3	0	3	3	0	-9	-9	-9	-9	-9	-9	-9	-9	-9	-9	-9	-9	-9	-9	-9	-9	-9	-9	3	1	3	1	1	1	3	1	1	0	3	2	1	3	3	1	2	3	2	0	3	1	3	0	2	1	3	3	-9	-9	-9	-9	-9	-9	-9	-9	-9	-9	-9	-9	-9	0	0	0	1	1	1	1	2	3	0	2	-9	-9	-9	-9	-9	-9	-9	-9	-9	-9	-9	-9	-9	-9	-9	-9	-9	-9	-9	-9	-9	-9	-9	-9	-9	-9	2	2	3	3	0	3	0	1	2	0	0	0	0	1	2	2	1	1	0	2	3	0	0	1	0	1	1	3	3	0	3	1	1	3	1	3
Pa145					-9	-9	-9	3	2	1	2	0	-9	-9	-9	-9	-9	-9	-9	-9	-9	-9	-9	-9	-9	-9	-9	-9	-9	-9	-9	-9	-9	-9	-9	-9	-9	-9	-9	-9	-9	-9	-9	-9	-9	-9	-9	-9	-9	-9	0	0	0	0	3	0	1	0	3	0	2	0	2	2	2	3	1	3	0	2	1	3	-9	-9	-9	-9	-9	-9	-9	-9	-9	-9	-9	-9	-9	-9	-9	-9	-9	-9	-9	-9	-9	-9	-9	-9	-9	1	1	0	2	0	2	1	1	-9	-9	-9	-9	-9	-9	-9	-9	-9	-9	-9	-9	-9	-9	-9	-9	-9	-9	-9	-9	-9	-9	-9	-9	-9	-9	-9	-9	-9	-9	-9	-9	-9	-9	-9	-9	-9	-9	-9	-9	-9	-9	-9	-9	-9	-9	-9	0	0	3	3	2	2	2	3	-9	2	-9	-9	-9	-9	-9	-9	-9	-9	-9	-9	-9	-9	-9	-9	-9	-9	-9	-9	-9	-9	-9	-9	-9	-9	-9	-9	-9	-9	-9	-9	-9	-9	-9	-9	-9	-9	-9	-9	-9	-9	-9	-9	-9	-9	-9	-9	-9	-9	-9	-9	-9	-9	-9	-9	-9	-9	-9	-9	-9	-9	-9	-9	-9	-9	-9	-9	-9	-9	-9	-9	-9	-9	-9	-9	-9	-9	-9	-9	1	3	3	2	3	3	-9	-9	-9	-9	-9	-9	-9	-9	-9	-9	-9	-9	-9	-9	-9	-9	-9	-9	-9	-9	-9	-9	-9	-9	-9	-9	-9	-9	-9	-9	-9	-9	-9	-9	-9	-9	-9	-9	-9	-9	-9	-9	-9	-9	-9	-9	-9	-9	-9	-9	-9	-9	-9	-9	1	1	0	0	2	1	2	0	0	2	2	3	1	1	2	1	1	-9	-9	-9	-9	-9	-9	-9	-9	-9	-9	-9	-9	-9	-9	-9	-9	-9	-9	-9	-9	-9	-9	-9	-9	-9	-9	-9	-9	-9	-9	-9	-9	-9	-9	-9	-9	-9	-9	-9	-9	-9	-9	-9	-9	-9	-9	-9	-9	-9	-9	-9	-9	-9	-9	-9	-9	-9	-9	-9	-9	-9	-9	-9	-9	-9	-9	-9	-9	-9	-9	-9	-9	-9	-9	-9	-9	-9	-9	-9	1	1	1	2	3	0	3	1	3	2	1	0	3	2	1	2	3	1	2	1	2	2	3	2	1	1	3	1	1	2	3	3	1	0	3	3	3	1	3	3	2	3	3	-9	-9	-9	-9	-9	-9	-9	-9	-9	-9	-9	-9	-9	-9	-9	-9	-9	-9	-9	-9	-9	-9	-9	-9	3	1	2	2	2	2	3	1	0	2	0	2	3	1	2	0	3	1	1	3	3	2	1	1	3	2	2	2	3	3	3	2	2	2	-9	-9	-9	-9	-9	-9	-9	-9	-9	-9	-9	-9	-9	-9	-9	-9	-9	-9	-9	-9	-9	-9	-9	-9	-9	-9	-9	-9	-9	-9	-9	-9	-9	-9	-9	-9	-9	3	2	3	1	0	2	3	0	0	3	2	3	1	2	3	2	3	2	2	1	0	0	2	0	2	0	1	-9	-9	-9	-9	-9	-9	-9	-9	-9	-9	-9	-9	-9	-9	-9	-9	-9	-9	-9	-9	-9	2	0	0	1	0	0	0	2	1	3	0	0	2	0	1	3	1	-9	-9	-9	-9	-9	-9	-9	-9	-9	-9	-9	-9	-9	-9	-9	-9	-9	2	-9	-9	-9	-9	-9	-9	-9	-9	-9	-9	-9	-9	-9	-9	-9	-9	-9	-9	-9	-9	-9	-9	-9	-9	-9	-9	-9	-9	-9	-9	-9	-9	-9	-9	-9	-9	-9	-9	-9	-9	-9	-9	-9	-9	-9	-9	-9	-9	-9	-9	-9	-9	-9	-9	-9	-9	-9	-9	-9	-9	3	0	1	0	1	2	0	3	2	3	3	3	2	2	3	2	2	-9	-9	-9	-9	-9	-9	-9	-9	-9	-9	3	1	0	3	3	3	1	0	1	0	2	2	2	2	-9	-9	-9	-9	-9	-9	-9	-9	-9	-9	-9	-9	-9	-9	-9	-9	-9	-9	-9	-9	-9	-9	-9	-9	-9	-9	-9	-9	-9	-9	-9	-9	-9	-9	-9	-9	-9	-9	-9	-9	-9	-9	-9	-9	-9	-9	-9	-9	-9	-9	-9	-9	-9	-9	-9	-9	-9	-9	-9	-9	-9	-9	-9	-9	-9	-9	-9	-9	-9	-9	-9	-9	-9	-9	-9	-9	-9	-9	-9	-9	-9	-9	-9	-9	-9	-9	-9	-9	-9	-9	-9	-9	-9	-9	-9	-9	-9	-9	-9	-9	-9	0	0	2	1	2	3	3	0	2	2	3	0	2	2	0	2	0	1	2	1	-9	-9	-9	-9	-9	-9	-9	-9	-9	-9	-9	-9	-9	-9	-9	-9	-9	-9	-9	-9	-9	-9	-9	-9	-9	-9	-9	-9	-9	-9	-9	-9	-9	-9	-9	-9	-9	-9	-9	-9	-9	-9	-9	-9	-9	-9	-9	-9	-9	-9	-9	-9	-9	-9	-9	-9	-9	-9	-9	-9	-9	-9	-9	-9	-9	-9	-9	-9	-9	-9	-9	-9	-9	-9	-9	1	1	1	1	2	1	1	1	3	3	1	3	0	3	-9	3	2	-9	-9	-9	-9	-9	-9	-9	-9	-9	-9	-9	-9	-9	-9	-9	-9	-9	-9	-9	-9	-9	-9	-9	-9	-9	-9	-9	-9	-9	-9	-9	-9	-9	-9	-9	-9	-9	-9	-9	-9	-9	-9	-9	-9	-9	-9	-9	-9	-9	-9	-9	-9	-9	-9	-9	3	2	0	3	2	1	1	1	3	3	3	3	0	3	0	3	3	0	-9	-9	-9	-9	-9	-9	-9	-9	-9	-9	-9	-9	-9	1	2	2	0	3	3	0	1	1	3	0	2	3	0	1	3	2	1	3	2	2	-9	-9	-9	2	1	0	0	2	0	0	1	1	1	1	1	0	0	3	0	2	2	1	2	0	2	2	2	-9	-9	-9	-9	-9	-9	-9	-9	-9	-9	-9	-9	-9	-9	-9	3	2	2	3	0	-9	-9	-9	-9	-9	-9	-9	-9	-9	-9	-9	-9	-9	-9	-9	-9	-9	-9	-9	-9	-9	-9	-9	-9	-9	-9	-9	-9	-9	-9	-9	-9	-9	-9	-9	-9	-9	-9	-9	-9	-9	-9	-9	-9	-9	-9	-9	-9	-9	-9	3	1	2	2	3	2	2	3	0	3	0	3	3	0	-9	-9	-9	-9	-9	-9	-9	-9	-9	-9	-9	-9	-9	-9	-9	-9	-9	-9	-9	-9	-9	-9	-9	-9	-9	-9	1	0	3	2	1	3	3	1	2	3	2	0	3	1	3	0	2	1	3	3	-9	-9	-9	-9	-9	-9	-9	-9	-9	-9	-9	-9	-9	0	0	0	1	1	1	1	2	3	0	2	-9	-9	-9	-9	-9	-9	-9	-9	-9	-9	-9	-9	-9	-9	-9	-9	-9	-9	-9	-9	-9	-9	-9	-9	-9	-9	2	2	3	3	0	3	2	1	2	0	0	0	0	1	2	2	1	1	0	2	3	0	0	1	0	1	1	3	3	0	3	1	1	3	1	3
Pa145					-9	-9	-9	3	2	1	2	0	-9	-9	-9	-9	-9	-9	-9	-9	-9	-9	-9	-9	-9	-9	-9	-9	-9	-9	-9	-9	-9	-9	-9	-9	-9	-9	-9	-9	-9	-9	-9	-9	-9	-9	-9	-9	-9	-9	0	0	0	0	3	0	1	0	3	0	2	0	2	2	2	3	1	3	0	2	1	3	-9	-9	-9	-9	-9	-9	-9	-9	-9	-9	-9	-9	-9	-9	-9	-9	-9	-9	-9	-9	-9	-9	-9	-9	-9	1	1	0	2	0	2	1	1	-9	-9	-9	-9	-9	-9	-9	-9	-9	-9	-9	-9	-9	-9	-9	-9	-9	-9	-9	-9	-9	-9	-9	-9	-9	-9	-9	-9	-9	-9	-9	-9	-9	-9	-9	-9	-9	-9	-9	-9	-9	-9	-9	-9	-9	-9	-9	0	0	3	3	2	2	2	3	-9	2	-9	-9	-9	-9	-9	-9	-9	-9	-9	-9	-9	-9	-9	-9	-9	-9	-9	-9	-9	-9	-9	-9	-9	-9	-9	-9	-9	-9	-9	-9	-9	-9	-9	-9	-9	-9	-9	-9	-9	-9	-9	-9	-9	-9	-9	-9	-9	-9	-9	-9	-9	-9	-9	-9	-9	-9	-9	-9	-9	-9	-9	-9	-9	-9	-9	-9	-9	-9	-9	-9	-9	-9	-9	-9	-9	-9	-9	-9	1	3	3	2	3	3	-9	-9	-9	-9	-9	-9	-9	-9	-9	-9	-9	-9	-9	-9	-9	-9	-9	-9	-9	-9	-9	-9	-9	-9	-9	-9	-9	-9	-9	-9	-9	-9	-9	-9	-9	-9	-9	-9	-9	-9	-9	-9	-9	-9	-9	-9	-9	-9	-9	-9	-9	-9	-9	-9	1	1	0	0	2	1	2	0	0	2	2	3	1	1	2	1	1	-9	-9	-9	-9	-9	-9	-9	-9	-9	-9	-9	-9	-9	-9	-9	-9	-9	-9	-9	-9	-9	-9	-9	-9	-9	-9	-9	-9	-9	-9	-9	-9	-9	-9	-9	-9	-9	-9	-9	-9	-9	-9	-9	-9	-9	-9	-9	-9	-9	-9	-9	-9	-9	-9	-9	-9	-9	-9	-9	-9	-9	-9	-9	-9	-9	-9	-9	-9	-9	-9	-9	-9	-9	-9	-9	-9	-9	-9	-9	1	1	1	2	3	0	3	1	3	2	1	0	3	2	1	2	3	1	2	1	2	2	3	0	1	3	0	1	1	2	3	3	1	0	3	3	3	1	3	3	2	3	3	-9	-9	-9	-9	-9	-9	-9	-9	-9	-9	-9	-9	-9	-9	-9	-9	-9	-9	-9	-9	-9	-9	-9	-9	3	1	2	2	2	2	3	1	0	2	0	2	3	1	2	0	3	0	1	3	3	2	3	1	3	0	2	0	3	3	3	2	0	2	-9	-9	-9	-9	-9	-9	-9	-9	-9	-9	-9	-9	-9	-9	-9	-9	-9	-9	-9	-9	-9	-9	-9	-9	-9	-9	-9	-9	-9	-9	-9	-9	-9	-9	-9	-9	-9	3	2	3	1	0	2	3	0	0	3	2	3	3	0	3	2	3	2	2	3	0	0	2	0	2	0	1	-9	-9	-9	-9	-9	-9	-9	-9	-9	-9	-9	-9	-9	-9	-9	-9	-9	-9	-9	-9	-9	2	0	0	1	0	0	0	2	1	3	0	0	2	0	1	3	1	-9	-9	-9	-9	-9	-9	-9	-9	-9	-9	-9	-9	-9	-9	-9	-9	-9	2	-9	-9	-9	-9	-9	-9	-9	-9	-9	-9	-9	-9	-9	-9	-9	-9	-9	-9	-9	-9	-9	-9	-9	-9	-9	-9	-9	-9	-9	-9	-9	-9	-9	-9	-9	-9	-9	-9	-9	-9	-9	-9	-9	-9	-9	-9	-9	-9	-9	-9	-9	-9	-9	-9	-9	-9	-9	-9	-9	-9	3	0	1	0	1	2	0	3	2	3	3	3	2	2	3	2	2	-9	-9	-9	-9	-9	-9	-9	-9	-9	-9	3	1	0	3	3	3	1	0	1	0	2	2	2	2	-9	-9	-9	-9	-9	-9	-9	-9	-9	-9	-9	-9	-9	-9	-9	-9	-9	-9	-9	-9	-9	-9	-9	-9	-9	-9	-9	-9	-9	-9	-9	-9	-9	-9	-9	-9	-9	-9	-9	-9	-9	-9	-9	-9	-9	-9	-9	-9	-9	-9	-9	-9	-9	-9	-9	-9	-9	-9	-9	-9	-9	-9	-9	-9	-9	-9	-9	-9	-9	-9	-9	-9	-9	-9	-9	-9	-9	-9	-9	-9	-9	-9	-9	-9	-9	-9	-9	-9	-9	-9	-9	-9	-9	-9	-9	-9	-9	-9	-9	-9	-9	0	0	0	1	2	3	3	0	0	0	3	0	2	2	0	2	0	1	2	1	-9	-9	-9	-9	-9	-9	-9	-9	-9	-9	-9	-9	-9	-9	-9	-9	-9	-9	-9	-9	-9	-9	-9	-9	-9	-9	-9	-9	-9	-9	-9	-9	-9	-9	-9	-9	-9	-9	-9	-9	-9	-9	-9	-9	-9	-9	-9	-9	-9	-9	-9	-9	-9	-9	-9	-9	-9	-9	-9	-9	-9	-9	-9	-9	-9	-9	-9	-9	-9	-9	-9	-9	-9	-9	-9	1	1	1	1	2	1	1	1	3	3	1	3	0	3	-9	3	2	-9	-9	-9	-9	-9	-9	-9	-9	-9	-9	-9	-9	-9	-9	-9	-9	-9	-9	-9	-9	-9	-9	-9	-9	-9	-9	-9	-9	-9	-9	-9	-9	-9	-9	-9	-9	-9	-9	-9	-9	-9	-9	-9	-9	-9	-9	-9	-9	-9	-9	-9	-9	-9	-9	-9	3	2	0	3	2	1	1	1	3	3	3	3	0	3	0	3	3	0	-9	-9	-9	-9	-9	-9	-9	-9	-9	-9	-9	-9	-9	1	2	2	0	3	3	0	1	1	3	0	2	3	0	1	3	2	1	3	2	2	-9	-9	-9	2	1	0	0	2	0	0	1	1	1	1	1	0	0	3	0	2	2	1	0	0	2	2	2	-9	-9	-9	-9	-9	-9	-9	-9	-9	-9	-9	-9	-9	-9	-9	3	2	2	3	0	-9	-9	-9	-9	-9	-9	-9	-9	-9	-9	-9	-9	-9	-9	-9	-9	-9	-9	-9	-9	-9	-9	-9	-9	-9	-9	-9	-9	-9	-9	-9	-9	-9	-9	-9	-9	-9	-9	-9	-9	-9	-9	-9	-9	-9	-9	-9	-9	-9	-9	3	1	2	2	3	2	2	3	0	3	0	3	3	0	-9	-9	-9	-9	-9	-9	-9	-9	-9	-9	-9	-9	-9	-9	-9	-9	-9	-9	-9	-9	-9	-9	-9	-9	-9	-9	1	0	3	2	1	3	3	1	2	3	2	0	3	1	3	0	2	1	3	3	-9	-9	-9	-9	-9	-9	-9	-9	-9	-9	-9	-9	-9	0	0	0	1	1	1	3	2	3	0	2	-9	-9	-9	-9	-9	-9	-9	-9	-9	-9	-9	-9	-9	-9	-9	-9	-9	-9	-9	-9	-9	-9	-9	-9	-9	-9	2	2	3	3	0	3	2	1	2	0	0	0	0	1	2	2	1	1	0	2	3	0	0	1	0	1	1	3	3	0	3	1	1	3	1	3
Pa147					-9	-9	-9	3	2	1	2	0	-9	-9	-9	-9	-9	-9	-9	-9	-9	-9	-9	-9	-9	-9	-9	-9	-9	-9	-9	-9	-9	-9	-9	-9	-9	-9	-9	-9	-9	-9	-9	-9	-9	-9	-9	-9	-9	-9	0	0	0	0	3	0	1	0	3	0	2	0	2	2	2	3	1	3	0	2	1	3	-9	-9	1	1	3	2	0	0	0	1	-9	-9	-9	-9	-9	-9	-9	-9	-9	-9	-9	-9	-9	-9	-9	1	1	0	2	0	2	1	1	0	0	0	2	3	1	1	0	3	1	3	1	0	-9	-9	-9	-9	-9	-9	-9	-9	-9	-9	-9	-9	-9	-9	-9	-9	-9	-9	-9	-9	-9	-9	-9	-9	-9	-9	-9	-9	-9	-9	-9	-9	-9	-9	0	0	3	3	2	2	2	3	2	2	-9	-9	-9	-9	-9	-9	-9	-9	-9	-9	-9	-9	-9	-9	-9	-9	-9	-9	-9	-9	-9	-9	-9	-9	-9	-9	-9	-9	-9	-9	-9	-9	-9	-9	-9	-9	-9	-9	-9	-9	-9	-9	-9	-9	-9	-9	-9	-9	-9	-9	-9	-9	-9	-9	-9	-9	-9	-9	-9	-9	-9	-9	-9	-9	-9	-9	-9	-9	-9	-9	-9	-9	-9	-9	-9	-9	0	1	1	3	3	2	3	3	-9	-9	-9	-9	-9	-9	-9	-9	-9	-9	-9	-9	-9	-9	-9	-9	-9	-9	-9	-9	-9	-9	-9	-9	-9	-9	-9	-9	-9	-9	-9	-9	-9	-9	-9	-9	-9	-9	-9	-9	-9	-9	-9	-9	-9	-9	-9	-9	-9	-9	-9	-9	-9	-9	1	1	0	0	2	1	2	0	0	2	2	3	1	1	2	1	1	-9	-9	-9	-9	-9	-9	-9	-9	-9	-9	-9	-9	-9	-9	-9	-9	-9	-9	-9	-9	-9	-9	-9	-9	-9	-9	-9	-9	-9	-9	-9	-9	-9	-9	-9	-9	-9	-9	-9	-9	-9	-9	-9	-9	-9	-9	-9	-9	-9	-9	-9	-9	-9	-9	-9	-9	-9	-9	-9	-9	-9	-9	-9	-9	-9	-9	-9	-9	-9	-9	-9	-9	-9	-9	-9	-9	-9	-9	-9	1	1	1	2	3	0	3	1	3	2	1	0	3	2	1	2	3	1	2	1	2	2	3	2	1	1	3	1	1	2	3	3	1	0	3	3	3	1	3	3	2	3	3	-9	-9	-9	-9	-9	-9	-9	-9	-9	-9	-9	-9	-9	-9	-9	-9	-9	-9	-9	-9	-9	-9	-9	-9	1	-9	2	2	2	-9	-9	-9	-9	-9	-9	-9	-9	-9	-9	-9	-9	-9	1	3	3	2	1	1	3	2	2	2	3	3	3	2	2	2	2	2	1	-9	-9	-9	-9	-9	-9	-9	-9	-9	-9	-9	-9	-9	-9	-9	-9	-9	-9	-9	-9	-9	-9	-9	-9	-9	-9	-9	-9	-9	-9	-9	-9	-9	-9	3	2	3	1	0	2	3	0	0	3	2	3	1	2	-9	-9	-9	-9	-9	-9	-9	-9	-9	-9	-9	-9	1	-9	-9	-9	-9	-9	-9	-9	-9	-9	-9	-9	-9	-9	-9	-9	-9	-9	-9	-9	-9	-9	2	0	0	1	0	0	0	2	1	3	0	0	2	0	1	3	1	-9	-9	-9	-9	-9	-9	-9	-9	-9	-9	-9	-9	-9	-9	-9	-9	-9	2	-9	-9	-9	-9	-9	-9	-9	-9	-9	-9	-9	-9	-9	-9	-9	-9	-9	-9	-9	-9	-9	-9	-9	-9	-9	-9	-9	-9	-9	-9	-9	-9	-9	-9	-9	-9	-9	-9	-9	-9	-9	-9	-9	-9	-9	-9	-9	-9	-9	-9	-9	-9	-9	-9	-9	-9	-9	-9	-9	-9	3	0	1	0	1	2	0	3	2	3	3	3	2	2	3	2	2	-9	-9	-9	-9	-9	-9	-9	-9	-9	-9	3	1	0	3	3	3	1	0	1	0	2	2	2	2	-9	-9	-9	-9	-9	-9	-9	-9	-9	-9	-9	-9	-9	-9	-9	-9	-9	-9	-9	-9	-9	-9	-9	-9	-9	-9	-9	-9	-9	-9	-9	-9	-9	-9	-9	-9	3	3	3	3	3	0	3	-9	-9	-9	-9	-9	-9	-9	-9	-9	-9	-9	-9	-9	-9	-9	-9	-9	-9	-9	-9	-9	-9	-9	-9	-9	-9	-9	-9	-9	-9	-9	-9	-9	-9	-9	-9	-9	-9	-9	-9	-9	-9	-9	-9	-9	-9	-9	-9	-9	-9	-9	-9	-9	-9	-9	-9	-9	-9	0	0	2	1	2	3	3	0	2	2	3	0	2	2	0	2	0	1	2	1	2	3	0	1	0	0	1	2	2	0	0	3	0	2	0	0	2	1	2	2	-9	-9	-9	-9	-9	-9	-9	-9	-9	-9	-9	-9	-9	-9	-9	-9	-9	-9	-9	-9	-9	-9	-9	-9	-9	-9	-9	-9	-9	-9	-9	-9	-9	-9	-9	-9	-9	-9	-9	-9	-9	-9	-9	-9	-9	-9	-9	-9	-9	-9	-9	-9	-9	-9	-9	1	1	1	1	2	1	1	1	3	3	1	3	0	3	-9	3	2	-9	-9	-9	-9	-9	-9	-9	-9	-9	-9	-9	-9	-9	-9	-9	-9	-9	-9	-9	-9	-9	-9	-9	-9	-9	-9	-9	-9	-9	-9	-9	-9	-9	-9	-9	-9	-9	-9	-9	-9	-9	-9	-9	-9	-9	-9	-9	-9	-9	-9	-9	-9	-9	-9	-9	3	2	0	3	2	1	1	1	3	3	3	3	0	3	0	3	3	0	-9	-9	-9	-9	-9	-9	-9	-9	-9	-9	-9	-9	-9	1	2	2	0	3	3	0	1	1	3	0	2	3	0	1	3	2	1	3	2	2	-9	-9	-9	2	1	0	0	2	0	0	1	1	1	1	1	0	0	3	0	2	2	1	2	0	2	2	2	-9	-9	-9	-9	-9	-9	-9	-9	-9	-9	-9	-9	-9	-9	-9	-9	-9	-9	-9	-9	-9	-9	-9	-9	-9	-9	-9	-9	-9	-9	-9	-9	-9	-9	-9	-9	-9	-9	-9	-9	-9	-9	-9	-9	-9	-9	-9	-9	-9	-9	-9	-9	-9	-9	-9	-9	-9	-9	-9	-9	-9	-9	-9	-9	-9	-9	-9	-9	-9	-9	3	1	2	2	3	2	2	3	0	3	0	3	3	0	-9	-9	-9	-9	-9	-9	-9	-9	-9	-9	-9	-9	-9	-9	-9	-9	-9	-9	-9	-9	-9	-9	-9	-9	-9	-9	1	0	3	2	1	3	3	1	2	3	2	0	3	1	3	0	2	1	3	3	-9	-9	-9	-9	-9	-9	-9	-9	-9	-9	-9	-9	-9	0	0	0	1	1	1	1	2	3	0	2	-9	-9	-9	-9	-9	-9	-9	-9	-9	-9	-9	-9	-9	-9	-9	-9	-9	-9	-9	-9	-9	-9	-9	-9	-9	-9	2	2	3	3	0	3	2	1	2	0	0	0	0	1	2	2	1	1	0	2	3	0	0	1	0	1	1	3	3	0	3	1	1	3	1	3
Pa147					-9	-9	-9	3	2	1	2	0	-9	-9	-9	-9	-9	-9	-9	-9	-9	-9	-9	-9	-9	-9	-9	-9	-9	-9	-9	-9	-9	-9	-9	-9	-9	-9	-9	-9	-9	-9	-9	-9	-9	-9	-9	-9	-9	-9	0	0	0	0	3	0	1	0	3	0	2	0	2	2	2	3	1	3	0	2	1	3	-9	-9	1	1	3	2	0	0	0	1	-9	-9	-9	-9	-9	-9	-9	-9	-9	-9	-9	-9	-9	-9	-9	1	1	0	2	0	2	1	1	0	0	0	2	3	1	1	0	3	1	3	1	0	-9	-9	-9	-9	-9	-9	-9	-9	-9	-9	-9	-9	-9	-9	-9	-9	-9	-9	-9	-9	-9	-9	-9	-9	-9	-9	-9	-9	-9	-9	-9	-9	-9	-9	0	0	3	3	2	3	2	0	0	2	-9	-9	-9	-9	-9	-9	-9	-9	-9	-9	-9	-9	-9	-9	-9	-9	-9	-9	-9	-9	-9	-9	-9	-9	-9	-9	-9	-9	-9	-9	-9	-9	-9	-9	-9	-9	-9	-9	-9	-9	-9	-9	-9	-9	-9	-9	-9	-9	-9	-9	-9	-9	-9	-9	-9	-9	-9	-9	-9	-9	-9	-9	-9	-9	-9	-9	-9	-9	-9	-9	-9	-9	-9	-9	-9	-9	0	1	1	3	3	2	3	3	-9	-9	-9	-9	-9	-9	-9	-9	-9	-9	-9	-9	-9	-9	-9	-9	-9	-9	-9	-9	-9	-9	-9	-9	-9	-9	-9	-9	-9	-9	-9	-9	-9	-9	-9	-9	-9	-9	-9	-9	-9	-9	-9	-9	-9	-9	-9	-9	-9	-9	-9	-9	-9	-9	1	1	0	0	2	1	2	0	0	2	2	3	1	1	2	1	1	-9	-9	-9	-9	-9	-9	-9	-9	-9	-9	-9	-9	-9	-9	-9	-9	-9	-9	-9	-9	-9	-9	-9	-9	-9	-9	-9	-9	-9	-9	-9	-9	-9	-9	-9	-9	-9	-9	-9	-9	-9	-9	-9	-9	-9	-9	-9	-9	-9	-9	-9	-9	-9	-9	-9	-9	-9	-9	-9	-9	-9	-9	-9	-9	-9	-9	-9	-9	-9	-9	-9	-9	-9	-9	-9	-9	-9	-9	-9	1	1	1	2	3	0	3	1	3	2	1	0	3	2	1	2	3	1	2	1	2	2	3	0	1	3	0	1	1	2	3	3	1	0	3	3	3	1	3	3	2	3	3	-9	-9	-9	-9	-9	-9	-9	-9	-9	-9	-9	-9	-9	-9	-9	-9	-9	-9	-9	-9	-9	-9	-9	-9	3	-9	0	0	2	-9	-9	-9	-9	-9	-9	-9	-9	-9	-9	-9	-9	-9	1	3	3	2	3	1	3	0	2	0	3	3	3	2	0	2	2	2	1	-9	-9	-9	-9	-9	-9	-9	-9	-9	-9	-9	-9	-9	-9	-9	-9	-9	-9	-9	-9	-9	-9	-9	-9	-9	-9	-9	-9	-9	-9	-9	-9	-9	-9	3	2	3	1	0	2	3	0	0	3	2	3	3	2	-9	-9	-9	-9	-9	-9	-9	-9	-9	-9	-9	-9	1	-9	-9	-9	-9	-9	-9	-9	-9	-9	-9	-9	-9	-9	-9	-9	-9	-9	-9	-9	-9	-9	2	0	0	1	0	0	0	2	1	3	0	0	2	0	1	3	1	-9	-9	-9	-9	-9	-9	-9	-9	-9	-9	-9	-9	-9	-9	-9	-9	-9	2	-9	-9	-9	-9	-9	-9	-9	-9	-9	-9	-9	-9	-9	-9	-9	-9	-9	-9	-9	-9	-9	-9	-9	-9	-9	-9	-9	-9	-9	-9	-9	-9	-9	-9	-9	-9	-9	-9	-9	-9	-9	-9	-9	-9	-9	-9	-9	-9	-9	-9	-9	-9	-9	-9	-9	-9	-9	-9	-9	-9	3	0	1	0	1	2	0	3	2	3	3	3	2	2	3	2	2	-9	-9	-9	-9	-9	-9	-9	-9	-9	-9	3	1	0	3	3	3	1	0	1	0	2	2	2	2	-9	-9	-9	-9	-9	-9	-9	-9	-9	-9	-9	-9	-9	-9	-9	-9	-9	-9	-9	-9	-9	-9	-9	-9	-9	-9	-9	-9	-9	-9	-9	-9	-9	-9	-9	-9	3	3	0	3	3	0	3	-9	-9	-9	-9	-9	-9	-9	-9	-9	-9	-9	-9	-9	-9	-9	-9	-9	-9	-9	-9	-9	-9	-9	-9	-9	-9	-9	-9	-9	-9	-9	-9	-9	-9	-9	-9	-9	-9	-9	-9	-9	-9	-9	-9	-9	-9	-9	-9	-9	-9	-9	-9	-9	-9	-9	-9	-9	-9	0	0	0	1	2	3	3	0	0	0	3	0	2	2	0	2	0	1	2	1	2	3	0	1	0	0	1	2	2	0	0	3	0	2	0	0	2	1	2	2	-9	-9	-9	-9	-9	-9	-9	-9	-9	-9	-9	-9	-9	-9	-9	-9	-9	-9	-9	-9	-9	-9	-9	-9	-9	-9	-9	-9	-9	-9	-9	-9	-9	-9	-9	-9	-9	-9	-9	-9	-9	-9	-9	-9	-9	-9	-9	-9	-9	-9	-9	-9	-9	-9	-9	1	1	1	1	2	1	1	1	3	3	1	3	0	3	-9	3	2	-9	-9	-9	-9	-9	-9	-9	-9	-9	-9	-9	-9	-9	-9	-9	-9	-9	-9	-9	-9	-9	-9	-9	-9	-9	-9	-9	-9	-9	-9	-9	-9	-9	-9	-9	-9	-9	-9	-9	-9	-9	-9	-9	-9	-9	-9	-9	-9	-9	-9	-9	-9	-9	-9	-9	3	2	0	3	2	1	1	1	3	3	3	3	0	3	0	3	3	0	-9	-9	-9	-9	-9	-9	-9	-9	-9	-9	-9	-9	-9	1	2	2	0	3	3	0	1	1	3	0	2	3	0	1	3	0	1	3	2	2	-9	-9	-9	2	1	0	0	2	0	0	1	1	1	1	1	0	0	3	0	2	2	1	2	0	2	2	2	-9	-9	-9	-9	-9	-9	-9	-9	-9	-9	-9	-9	-9	-9	-9	-9	-9	-9	-9	-9	-9	-9	-9	-9	-9	-9	-9	-9	-9	-9	-9	-9	-9	-9	-9	-9	-9	-9	-9	-9	-9	-9	-9	-9	-9	-9	-9	-9	-9	-9	-9	-9	-9	-9	-9	-9	-9	-9	-9	-9	-9	-9	-9	-9	-9	-9	-9	-9	-9	-9	3	1	2	2	3	2	2	3	0	3	0	3	3	0	-9	-9	-9	-9	-9	-9	-9	-9	-9	-9	-9	-9	-9	-9	-9	-9	-9	-9	-9	-9	-9	-9	-9	-9	-9	-9	1	0	3	2	1	3	3	1	2	3	2	0	3	1	3	0	2	1	3	3	-9	-9	-9	-9	-9	-9	-9	-9	-9	-9	-9	-9	-9	0	0	0	1	1	1	1	2	3	0	2	-9	-9	-9	-9	-9	-9	-9	-9	-9	-9	-9	-9	-9	-9	-9	-9	-9	-9	-9	-9	-9	-9	-9	-9	-9	-9	2	2	3	3	0	3	0	1	2	0	0	0	0	1	2	2	1	1	0	2	3	0	0	1	0	1	1	3	3	0	3	1	1	3	1	3
Pa154					-9	-9	-9	3	2	1	2	0	-9	-9	-9	-9	-9	-9	-9	-9	-9	-9	-9	-9	-9	-9	-9	-9	-9	-9	-9	2	1	2	3	2	1	3	-9	-9	-9	-9	-9	-9	-9	-9	-9	-9	-9	-9	0	0	0	0	3	0	1	0	3	0	2	0	2	2	2	3	1	3	0	2	1	3	3	3	-9	-9	-9	-9	-9	-9	-9	-9	-9	-9	-9	-9	-9	-9	-9	-9	-9	-9	-9	-9	-9	-9	-9	1	1	0	2	0	2	1	1	-9	0	0	2	3	1	1	0	3	1	3	-9	0	-9	-9	-9	-9	-9	-9	-9	-9	-9	-9	-9	-9	-9	-9	-9	-9	-9	-9	-9	-9	-9	-9	-9	-9	-9	-9	-9	-9	-9	-9	-9	-9	-9	-9	0	0	3	3	2	2	2	3	2	2	-9	-9	-9	-9	-9	-9	-9	-9	-9	-9	-9	-9	-9	-9	-9	-9	-9	-9	-9	-9	-9	-9	-9	-9	-9	-9	-9	-9	-9	-9	-9	-9	-9	-9	-9	-9	-9	-9	-9	-9	-9	-9	-9	-9	-9	-9	-9	-9	-9	-9	-9	-9	-9	-9	-9	-9	-9	-9	-9	-9	-9	-9	-9	-9	-9	-9	-9	-9	-9	-9	-9	-9	-9	-9	-9	-9	-9	-9	1	3	3	2	3	3	-9	-9	-9	-9	-9	-9	-9	-9	-9	-9	-9	-9	-9	-9	-9	-9	-9	-9	-9	-9	-9	-9	-9	-9	-9	-9	-9	-9	-9	-9	-9	-9	-9	-9	-9	-9	-9	-9	-9	-9	-9	-9	-9	-9	-9	-9	-9	-9	-9	-9	-9	-9	-9	-9	1	1	0	0	2	1	2	0	0	2	2	3	1	1	2	1	1	-9	-9	-9	1	3	2	1	3	0	0	3	3	2	2	0	0	2	1	1	0	2	0	2	0	2	2	2	0	2	-9	-9	-9	-9	-9	-9	-9	-9	-9	-9	-9	-9	-9	-9	-9	-9	-9	-9	-9	-9	-9	-9	-9	-9	-9	-9	-9	-9	-9	-9	-9	-9	-9	-9	-9	-9	-9	-9	-9	-9	-9	-9	-9	-9	-9	-9	-9	-9	-9	-9	1	1	1	2	3	0	3	1	3	2	1	0	3	2	1	2	3	1	2	1	2	2	3	-9	1	-9	-9	1	1	2	3	3	1	0	3	3	3	1	3	3	2	3	3	-9	-9	-9	-9	-9	-9	-9	-9	-9	-9	-9	-9	-9	-9	-9	-9	-9	-9	-9	-9	-9	-9	-9	-9	1	1	2	2	2	2	3	1	0	2	0	2	3	1	2	0	3	1	2	3	3	2	1	1	3	2	2	0	3	3	3	2	2	2	2	2	1	-9	-9	-9	-9	-9	-9	-9	-9	-9	-9	-9	-9	-9	-9	-9	-9	-9	2	3	1	0	-9	-9	-9	-9	-9	-9	-9	-9	-9	-9	-9	-9	-9	3	2	3	1	0	2	3	0	0	3	2	3	3	2	3	2	3	2	2	1	0	0	2	0	2	0	1	-9	-9	-9	-9	-9	-9	-9	-9	-9	-9	-9	-9	-9	-9	-9	-9	-9	-9	-9	-9	-9	2	0	0	1	0	0	0	2	1	3	0	0	2	0	1	3	1	-9	-9	-9	1	1	1	3	1	-9	-9	-9	-9	-9	-9	-9	-9	-9	2	-9	-9	-9	-9	-9	-9	-9	-9	-9	-9	-9	-9	-9	-9	-9	-9	-9	-9	-9	-9	-9	-9	-9	-9	-9	-9	-9	-9	-9	-9	-9	-9	-9	-9	-9	-9	-9	-9	-9	-9	-9	-9	-9	-9	-9	-9	-9	-9	-9	-9	-9	-9	-9	-9	-9	-9	-9	-9	-9	-9	3	0	1	0	1	2	0	3	2	3	3	3	2	2	3	2	2	1	0	2	3	2	3	3	2	0	1	3	1	0	3	3	3	1	0	1	0	2	2	2	-9	-9	-9	-9	-9	-9	-9	-9	-9	-9	-9	-9	-9	-9	-9	-9	-9	-9	-9	-9	-9	-9	-9	-9	-9	-9	-9	-9	-9	-9	-9	-9	-9	-9	-9	-9	-9	3	3	0	3	3	0	3	-9	-9	-9	-9	-9	-9	-9	-9	-9	-9	-9	-9	-9	-9	-9	-9	-9	-9	-9	-9	-9	-9	-9	-9	-9	-9	-9	-9	-9	-9	-9	-9	-9	-9	-9	-9	-9	-9	-9	-9	-9	-9	-9	-9	-9	-9	-9	-9	-9	-9	-9	-9	-9	-9	-9	-9	-9	-9	0	0	2	1	2	3	3	0	2	2	3	0	2	2	0	2	0	1	2	2	2	3	0	1	0	0	1	2	2	0	0	3	0	2	0	0	2	1	2	2	-9	-9	-9	-9	-9	-9	-9	-9	-9	-9	-9	-9	-9	-9	-9	-9	-9	-9	-9	-9	-9	-9	-9	-9	-9	-9	-9	-9	-9	-9	-9	-9	-9	-9	-9	-9	-9	-9	-9	-9	-9	-9	-9	-9	-9	-9	-9	-9	-9	-9	-9	-9	-9	-9	-9	1	1	1	1	2	1	1	1	3	3	1	3	0	3	-9	3	2	-9	-9	-9	-9	-9	-9	-9	-9	-9	-9	-9	-9	-9	-9	-9	-9	-9	-9	-9	-9	-9	-9	-9	-9	-9	-9	-9	-9	-9	-9	-9	-9	-9	-9	-9	-9	-9	-9	-9	-9	-9	-9	-9	-9	-9	-9	-9	-9	-9	-9	-9	-9	-9	-9	-9	3	2	0	3	2	1	1	1	3	3	3	3	0	3	0	3	3	2	-9	-9	-9	-9	-9	-9	-9	-9	-9	-9	-9	-9	-9	1	2	2	0	3	3	0	1	1	3	0	2	3	0	1	3	2	1	3	2	2	2	-9	1	2	1	0	0	2	0	0	1	1	1	1	1	0	0	3	0	2	2	1	2	0	2	2	2	-9	-9	-9	-9	-9	-9	-9	-9	-9	-9	-9	-9	-9	-9	-9	3	2	2	3	0	-9	-9	-9	-9	-9	-9	-9	-9	-9	-9	-9	-9	-9	-9	-9	-9	-9	-9	-9	-9	-9	-9	-9	-9	-9	-9	-9	-9	-9	-9	-9	-9	-9	-9	-9	-9	-9	-9	-9	-9	-9	-9	-9	-9	-9	-9	-9	-9	-9	-9	3	1	2	2	3	2	2	3	0	3	0	3	3	0	-9	-9	-9	-9	-9	-9	-9	-9	-9	-9	-9	-9	-9	-9	-9	-9	-9	-9	-9	-9	-9	-9	-9	-9	-9	-9	1	0	3	2	1	3	3	1	2	3	2	0	3	1	3	0	2	1	3	3	-9	-9	-9	-9	-9	-9	-9	-9	-9	-9	-9	-9	-9	-9	-9	-9	-9	-9	-9	-9	-9	-9	-9	-9	-9	-9	-9	-9	-9	-9	-9	-9	-9	-9	-9	-9	-9	-9	-9	-9	-9	-9	-9	-9	-9	-9	-9	-9	-9	-9	2	2	3	3	0	3	2	1	2	0	0	0	0	1	2	2	1	1	0	2	3	0	0	1	0	1	1	3	3	0	3	1	1	3	1	3
Pa154					-9	-9	-9	3	2	1	2	0	-9	-9	-9	-9	-9	-9	-9	-9	-9	-9	-9	-9	-9	-9	-9	-9	-9	-9	-9	2	1	2	3	2	1	3	-9	-9	-9	-9	-9	-9	-9	-9	-9	-9	-9	-9	0	0	0	0	3	0	1	0	3	0	2	0	2	2	2	3	1	3	0	2	1	3	3	3	-9	-9	-9	-9	-9	-9	-9	-9	-9	-9	-9	-9	-9	-9	-9	-9	-9	-9	-9	-9	-9	-9	-9	1	1	0	2	0	2	1	1	-9	0	0	2	3	1	1	0	3	1	3	-9	0	-9	-9	-9	-9	-9	-9	-9	-9	-9	-9	-9	-9	-9	-9	-9	-9	-9	-9	-9	-9	-9	-9	-9	-9	-9	-9	-9	-9	-9	-9	-9	-9	-9	-9	0	0	3	3	2	2	2	3	0	2	-9	-9	-9	-9	-9	-9	-9	-9	-9	-9	-9	-9	-9	-9	-9	-9	-9	-9	-9	-9	-9	-9	-9	-9	-9	-9	-9	-9	-9	-9	-9	-9	-9	-9	-9	-9	-9	-9	-9	-9	-9	-9	-9	-9	-9	-9	-9	-9	-9	-9	-9	-9	-9	-9	-9	-9	-9	-9	-9	-9	-9	-9	-9	-9	-9	-9	-9	-9	-9	-9	-9	-9	-9	-9	-9	-9	-9	-9	1	3	3	2	3	3	-9	-9	-9	-9	-9	-9	-9	-9	-9	-9	-9	-9	-9	-9	-9	-9	-9	-9	-9	-9	-9	-9	-9	-9	-9	-9	-9	-9	-9	-9	-9	-9	-9	-9	-9	-9	-9	-9	-9	-9	-9	-9	-9	-9	-9	-9	-9	-9	-9	-9	-9	-9	-9	-9	1	1	0	0	2	1	2	0	0	2	2	3	1	1	2	1	1	-9	-9	-9	1	3	2	1	3	0	0	3	3	2	2	0	0	2	1	1	0	2	0	2	0	1	2	2	0	2	-9	-9	-9	-9	-9	-9	-9	-9	-9	-9	-9	-9	-9	-9	-9	-9	-9	-9	-9	-9	-9	-9	-9	-9	-9	-9	-9	-9	-9	-9	-9	-9	-9	-9	-9	-9	-9	-9	-9	-9	-9	-9	-9	-9	-9	-9	-9	-9	-9	-9	1	1	1	2	3	0	3	1	3	2	1	0	3	2	1	2	3	1	2	1	2	2	3	-9	1	-9	-9	0	1	2	3	3	1	0	3	3	3	1	3	3	2	3	3	-9	-9	-9	-9	-9	-9	-9	-9	-9	-9	-9	-9	-9	-9	-9	-9	-9	-9	-9	-9	-9	-9	-9	-9	3	0	0	0	2	2	3	1	0	2	0	2	3	1	2	0	3	1	2	3	3	2	3	1	3	0	2	0	3	3	3	2	0	2	2	2	1	-9	-9	-9	-9	-9	-9	-9	-9	-9	-9	-9	-9	-9	-9	-9	-9	-9	2	3	1	0	-9	-9	-9	-9	-9	-9	-9	-9	-9	-9	-9	-9	-9	3	2	3	1	0	2	3	0	0	3	2	3	3	2	3	2	3	2	2	1	0	0	2	0	2	0	1	-9	-9	-9	-9	-9	-9	-9	-9	-9	-9	-9	-9	-9	-9	-9	-9	-9	-9	-9	-9	-9	2	0	0	1	0	0	0	2	1	3	0	0	2	0	1	3	1	-9	-9	-9	1	1	1	3	1	-9	-9	-9	-9	-9	-9	-9	-9	-9	2	-9	-9	-9	-9	-9	-9	-9	-9	-9	-9	-9	-9	-9	-9	-9	-9	-9	-9	-9	-9	-9	-9	-9	-9	-9	-9	-9	-9	-9	-9	-9	-9	-9	-9	-9	-9	-9	-9	-9	-9	-9	-9	-9	-9	-9	-9	-9	-9	-9	-9	-9	-9	-9	-9	-9	-9	-9	-9	-9	-9	3	0	1	0	1	2	0	3	2	3	3	3	2	2	3	2	2	1	0	2	3	2	3	3	2	0	1	3	1	0	3	3	3	1	0	1	0	2	2	2	-9	-9	-9	-9	-9	-9	-9	-9	-9	-9	-9	-9	-9	-9	-9	-9	-9	-9	-9	-9	-9	-9	-9	-9	-9	-9	-9	-9	-9	-9	-9	-9	-9	-9	-9	-9	-9	3	3	0	3	3	0	3	-9	-9	-9	-9	-9	-9	-9	-9	-9	-9	-9	-9	-9	-9	-9	-9	-9	-9	-9	-9	-9	-9	-9	-9	-9	-9	-9	-9	-9	-9	-9	-9	-9	-9	-9	-9	-9	-9	-9	-9	-9	-9	-9	-9	-9	-9	-9	-9	-9	-9	-9	-9	-9	-9	-9	-9	-9	-9	0	0	0	1	2	3	3	0	0	0	3	0	2	2	0	2	0	1	2	2	2	3	0	1	0	0	1	2	2	0	0	3	0	2	0	0	2	1	2	2	-9	-9	-9	-9	-9	-9	-9	-9	-9	-9	-9	-9	-9	-9	-9	-9	-9	-9	-9	-9	-9	-9	-9	-9	-9	-9	-9	-9	-9	-9	-9	-9	-9	-9	-9	-9	-9	-9	-9	-9	-9	-9	-9	-9	-9	-9	-9	-9	-9	-9	-9	-9	-9	-9	-9	1	1	1	1	2	1	1	1	3	3	1	3	0	3	-9	3	2	-9	-9	-9	-9	-9	-9	-9	-9	-9	-9	-9	-9	-9	-9	-9	-9	-9	-9	-9	-9	-9	-9	-9	-9	-9	-9	-9	-9	-9	-9	-9	-9	-9	-9	-9	-9	-9	-9	-9	-9	-9	-9	-9	-9	-9	-9	-9	-9	-9	-9	-9	-9	-9	-9	-9	3	2	0	3	2	1	1	1	3	3	3	3	0	3	0	3	3	0	-9	-9	-9	-9	-9	-9	-9	-9	-9	-9	-9	-9	-9	1	2	2	0	3	3	0	1	1	3	0	2	3	0	1	3	0	1	3	2	2	2	-9	1	2	1	0	0	2	0	0	1	1	1	1	1	0	0	3	0	2	2	1	2	0	2	2	2	-9	-9	-9	-9	-9	-9	-9	-9	-9	-9	-9	-9	-9	-9	-9	3	2	2	3	0	-9	-9	-9	-9	-9	-9	-9	-9	-9	-9	-9	-9	-9	-9	-9	-9	-9	-9	-9	-9	-9	-9	-9	-9	-9	-9	-9	-9	-9	-9	-9	-9	-9	-9	-9	-9	-9	-9	-9	-9	-9	-9	-9	-9	-9	-9	-9	-9	-9	-9	3	1	2	2	3	2	2	3	0	3	0	3	3	0	-9	-9	-9	-9	-9	-9	-9	-9	-9	-9	-9	-9	-9	-9	-9	-9	-9	-9	-9	-9	-9	-9	-9	-9	-9	-9	1	0	3	2	1	3	3	1	2	3	2	0	3	1	3	0	2	1	3	3	-9	-9	-9	-9	-9	-9	-9	-9	-9	-9	-9	-9	-9	-9	-9	-9	-9	-9	-9	-9	-9	-9	-9	-9	-9	-9	-9	-9	-9	-9	-9	-9	-9	-9	-9	-9	-9	-9	-9	-9	-9	-9	-9	-9	-9	-9	-9	-9	-9	-9	2	2	3	3	0	3	2	1	2	0	0	0	0	1	2	2	1	1	0	2	3	0	0	1	0	1	1	3	3	0	3	1	1	3	1	3
Pa158					-9	-9	-9	3	2	1	2	0	-9	-9	-9	-9	-9	-9	-9	-9	-9	-9	-9	-9	-9	-9	-9	-9	-9	-9	-9	2	1	2	3	2	1	3	-9	-9	-9	-9	-9	-9	-9	-9	-9	-9	-9	-9	0	0	0	0	3	0	1	0	3	0	2	0	2	2	2	3	1	3	0	2	1	3	-9	-9	-9	-9	-9	-9	-9	-9	-9	-9	-9	-9	-9	-9	-9	-9	-9	-9	-9	-9	-9	-9	-9	-9	-9	1	1	0	2	0	2	1	1	0	0	0	2	3	1	1	0	3	1	3	1	0	-9	-9	-9	-9	-9	-9	-9	-9	-9	-9	-9	-9	-9	-9	-9	-9	-9	-9	-9	-9	-9	-9	-9	-9	-9	-9	-9	-9	-9	-9	-9	-9	-9	-9	0	0	3	3	2	2	2	3	2	2	-9	-9	-9	-9	-9	-9	-9	-9	-9	-9	-9	-9	-9	-9	-9	-9	-9	-9	-9	-9	-9	-9	-9	-9	-9	-9	-9	-9	-9	-9	-9	-9	-9	-9	-9	-9	-9	-9	-9	-9	-9	-9	-9	-9	-9	-9	-9	-9	-9	-9	-9	-9	-9	-9	-9	-9	-9	-9	-9	-9	-9	-9	-9	-9	-9	-9	-9	-9	-9	-9	-9	-9	-9	-9	-9	-9	0	1	1	3	3	2	3	3	-9	-9	-9	-9	-9	-9	-9	-9	-9	-9	-9	-9	-9	-9	-9	-9	-9	-9	-9	-9	-9	-9	-9	-9	-9	-9	-9	-9	-9	-9	-9	-9	-9	-9	-9	-9	-9	-9	-9	-9	-9	-9	-9	-9	-9	-9	-9	-9	-9	-9	-9	-9	-9	-9	1	1	0	0	2	1	2	0	0	2	2	3	1	1	2	1	1	-9	-9	-9	-9	-9	-9	-9	-9	-9	-9	-9	-9	-9	-9	-9	-9	-9	-9	-9	-9	-9	-9	-9	-9	-9	-9	-9	-9	-9	-9	-9	-9	-9	-9	-9	-9	-9	-9	-9	-9	-9	-9	-9	-9	-9	-9	-9	-9	-9	-9	-9	-9	-9	-9	-9	-9	-9	-9	-9	-9	-9	-9	-9	-9	-9	-9	-9	-9	-9	-9	-9	-9	-9	-9	-9	-9	-9	-9	-9	1	1	1	2	3	0	3	1	3	2	1	0	3	2	1	2	3	1	2	1	2	2	3	2	1	1	3	1	1	2	3	3	1	0	1	3	3	1	3	3	2	3	3	-9	-9	-9	-9	-9	-9	-9	-9	-9	-9	-9	-9	-9	-9	-9	-9	-9	-9	-9	-9	-9	-9	-9	-9	-9	-9	-9	-9	-9	2	3	1	0	2	0	2	3	1	2	0	3	1	2	3	3	2	1	1	3	2	2	0	3	3	3	2	2	2	2	2	1	-9	-9	-9	-9	-9	-9	-9	-9	-9	-9	-9	-9	-9	-9	-9	-9	-9	-9	-9	-9	-9	-9	-9	-9	-9	-9	-9	-9	-9	-9	-9	-9	-9	-9	3	2	3	1	0	2	3	0	0	3	2	3	3	2	3	2	3	2	2	1	0	0	2	0	2	0	1	-9	-9	-9	-9	-9	-9	-9	-9	-9	-9	-9	-9	-9	-9	-9	-9	-9	-9	-9	-9	-9	2	0	0	1	0	0	0	2	1	3	0	0	2	0	1	3	1	-9	-9	-9	-9	-9	-9	-9	-9	-9	-9	-9	-9	-9	-9	-9	-9	-9	2	-9	-9	-9	-9	-9	-9	-9	-9	-9	-9	-9	-9	-9	-9	-9	-9	-9	-9	-9	-9	-9	-9	-9	-9	-9	-9	-9	-9	-9	-9	-9	-9	-9	-9	-9	-9	-9	-9	-9	-9	-9	-9	-9	-9	-9	-9	-9	-9	-9	-9	-9	-9	-9	-9	-9	-9	-9	-9	-9	-9	3	0	1	0	1	2	0	3	2	3	3	3	2	2	3	2	2	-9	-9	-9	-9	-9	-9	-9	-9	-9	-9	3	1	0	3	3	3	1	0	1	0	2	2	2	2	-9	-9	-9	-9	-9	-9	-9	-9	-9	-9	-9	-9	-9	-9	-9	-9	-9	-9	-9	-9	-9	-9	-9	-9	-9	-9	-9	-9	-9	-9	-9	-9	-9	-9	-9	-9	3	3	0	3	3	0	3	-9	-9	-9	-9	-9	-9	-9	-9	-9	-9	-9	-9	-9	-9	-9	-9	-9	-9	-9	-9	-9	-9	-9	-9	-9	-9	-9	-9	-9	-9	-9	-9	-9	-9	-9	-9	-9	-9	-9	-9	-9	-9	-9	-9	-9	-9	-9	-9	-9	-9	-9	-9	-9	-9	-9	-9	-9	-9	0	0	2	1	2	3	3	0	2	2	3	0	2	2	0	2	0	1	2	2	2	3	0	1	0	0	1	2	2	0	0	3	0	2	0	0	2	1	2	2	-9	-9	-9	-9	-9	-9	-9	-9	-9	-9	-9	-9	-9	-9	-9	-9	-9	-9	-9	-9	-9	-9	-9	-9	-9	-9	-9	-9	-9	-9	-9	-9	-9	-9	-9	-9	-9	-9	-9	-9	-9	-9	-9	-9	-9	-9	-9	-9	-9	-9	-9	-9	-9	-9	-9	1	1	1	1	2	1	1	1	3	3	1	3	0	3	-9	3	2	-9	-9	-9	-9	-9	-9	-9	-9	-9	-9	-9	-9	-9	-9	-9	-9	-9	-9	-9	-9	-9	-9	-9	-9	-9	-9	-9	-9	-9	-9	-9	-9	-9	-9	-9	-9	-9	-9	-9	-9	-9	-9	-9	-9	-9	-9	-9	-9	-9	-9	-9	-9	-9	-9	-9	3	2	0	3	2	1	1	1	3	3	3	3	0	3	0	3	3	2	-9	-9	-9	-9	-9	-9	-9	-9	-9	-9	-9	-9	-9	1	2	2	0	3	3	0	1	1	3	0	2	3	0	1	3	2	1	3	2	2	-9	-9	-9	2	1	0	0	2	0	0	1	1	1	1	1	0	0	3	0	2	2	1	2	0	2	2	2	-9	-9	-9	-9	-9	-9	-9	-9	-9	-9	-9	-9	-9	-9	-9	3	2	2	3	0	-9	-9	-9	-9	-9	-9	-9	-9	-9	-9	-9	-9	-9	-9	-9	-9	-9	-9	-9	-9	-9	-9	-9	-9	-9	-9	-9	-9	-9	-9	-9	-9	-9	-9	-9	-9	-9	-9	-9	-9	-9	-9	-9	-9	-9	-9	-9	-9	-9	-9	3	1	2	2	3	2	2	3	0	3	0	3	3	0	-9	-9	-9	-9	-9	-9	-9	-9	-9	-9	-9	-9	-9	-9	-9	-9	-9	-9	-9	-9	-9	-9	-9	-9	-9	-9	1	0	3	2	1	3	3	1	2	3	2	0	3	1	3	0	2	1	3	3	-9	-9	-9	-9	-9	-9	-9	-9	-9	-9	-9	-9	-9	0	0	0	1	1	2	1	2	3	0	2	-9	-9	-9	-9	-9	-9	-9	-9	-9	-9	-9	-9	-9	-9	-9	-9	-9	-9	-9	-9	-9	-9	-9	-9	-9	-9	2	2	3	3	2	3	2	1	2	0	0	0	0	1	2	2	1	1	0	2	3	0	0	1	0	1	1	3	3	0	3	1	1	3	1	3
Pa158					-9	-9	-9	3	2	1	2	0	-9	-9	-9	-9	-9	-9	-9	-9	-9	-9	-9	-9	-9	-9	-9	-9	-9	-9	-9	2	1	2	3	2	0	3	-9	-9	-9	-9	-9	-9	-9	-9	-9	-9	-9	-9	0	0	0	0	3	0	1	0	3	0	2	0	2	2	2	3	1	3	0	2	1	3	-9	-9	-9	-9	-9	-9	-9	-9	-9	-9	-9	-9	-9	-9	-9	-9	-9	-9	-9	-9	-9	-9	-9	-9	-9	1	1	0	2	0	2	1	1	0	0	0	2	3	1	1	0	3	1	3	1	0	-9	-9	-9	-9	-9	-9	-9	-9	-9	-9	-9	-9	-9	-9	-9	-9	-9	-9	-9	-9	-9	-9	-9	-9	-9	-9	-9	-9	-9	-9	-9	-9	-9	-9	0	0	3	3	2	2	2	3	0	2	-9	-9	-9	-9	-9	-9	-9	-9	-9	-9	-9	-9	-9	-9	-9	-9	-9	-9	-9	-9	-9	-9	-9	-9	-9	-9	-9	-9	-9	-9	-9	-9	-9	-9	-9	-9	-9	-9	-9	-9	-9	-9	-9	-9	-9	-9	-9	-9	-9	-9	-9	-9	-9	-9	-9	-9	-9	-9	-9	-9	-9	-9	-9	-9	-9	-9	-9	-9	-9	-9	-9	-9	-9	-9	-9	-9	0	1	1	3	3	2	3	3	-9	-9	-9	-9	-9	-9	-9	-9	-9	-9	-9	-9	-9	-9	-9	-9	-9	-9	-9	-9	-9	-9	-9	-9	-9	-9	-9	-9	-9	-9	-9	-9	-9	-9	-9	-9	-9	-9	-9	-9	-9	-9	-9	-9	-9	-9	-9	-9	-9	-9	-9	-9	-9	-9	1	1	0	0	2	1	2	0	0	2	2	3	1	1	2	1	1	-9	-9	-9	-9	-9	-9	-9	-9	-9	-9	-9	-9	-9	-9	-9	-9	-9	-9	-9	-9	-9	-9	-9	-9	-9	-9	-9	-9	-9	-9	-9	-9	-9	-9	-9	-9	-9	-9	-9	-9	-9	-9	-9	-9	-9	-9	-9	-9	-9	-9	-9	-9	-9	-9	-9	-9	-9	-9	-9	-9	-9	-9	-9	-9	-9	-9	-9	-9	-9	-9	-9	-9	-9	-9	-9	-9	-9	-9	-9	1	1	1	2	3	0	3	1	3	2	1	0	3	2	1	2	3	1	2	1	2	2	3	0	1	3	0	1	1	2	3	3	1	0	3	3	3	1	3	3	2	3	3	-9	-9	-9	-9	-9	-9	-9	-9	-9	-9	-9	-9	-9	-9	-9	-9	-9	-9	-9	-9	-9	-9	-9	-9	-9	-9	-9	-9	-9	2	3	1	0	2	0	2	3	1	2	0	3	1	2	3	3	2	3	1	3	0	2	0	3	3	3	2	0	2	2	2	1	-9	-9	-9	-9	-9	-9	-9	-9	-9	-9	-9	-9	-9	-9	-9	-9	-9	-9	-9	-9	-9	-9	-9	-9	-9	-9	-9	-9	-9	-9	-9	-9	-9	-9	3	2	3	1	0	2	3	0	0	3	2	3	3	2	3	2	3	2	2	1	0	0	2	0	2	0	1	-9	-9	-9	-9	-9	-9	-9	-9	-9	-9	-9	-9	-9	-9	-9	-9	-9	-9	-9	-9	-9	2	0	0	1	0	0	0	2	1	3	0	0	2	0	1	3	1	-9	-9	-9	-9	-9	-9	-9	-9	-9	-9	-9	-9	-9	-9	-9	-9	-9	2	-9	-9	-9	-9	-9	-9	-9	-9	-9	-9	-9	-9	-9	-9	-9	-9	-9	-9	-9	-9	-9	-9	-9	-9	-9	-9	-9	-9	-9	-9	-9	-9	-9	-9	-9	-9	-9	-9	-9	-9	-9	-9	-9	-9	-9	-9	-9	-9	-9	-9	-9	-9	-9	-9	-9	-9	-9	-9	-9	-9	3	0	1	0	1	2	0	3	2	3	3	3	2	2	3	2	2	-9	-9	-9	-9	-9	-9	-9	-9	-9	-9	3	1	0	3	3	3	1	0	1	0	2	2	2	2	-9	-9	-9	-9	-9	-9	-9	-9	-9	-9	-9	-9	-9	-9	-9	-9	-9	-9	-9	-9	-9	-9	-9	-9	-9	-9	-9	-9	-9	-9	-9	-9	-9	-9	-9	-9	3	3	0	3	3	0	3	-9	-9	-9	-9	-9	-9	-9	-9	-9	-9	-9	-9	-9	-9	-9	-9	-9	-9	-9	-9	-9	-9	-9	-9	-9	-9	-9	-9	-9	-9	-9	-9	-9	-9	-9	-9	-9	-9	-9	-9	-9	-9	-9	-9	-9	-9	-9	-9	-9	-9	-9	-9	-9	-9	-9	-9	-9	-9	0	0	0	1	2	3	3	0	0	0	3	0	2	2	0	2	0	1	2	2	2	3	0	1	0	0	1	2	2	0	0	3	0	2	0	0	2	1	2	2	-9	-9	-9	-9	-9	-9	-9	-9	-9	-9	-9	-9	-9	-9	-9	-9	-9	-9	-9	-9	-9	-9	-9	-9	-9	-9	-9	-9	-9	-9	-9	-9	-9	-9	-9	-9	-9	-9	-9	-9	-9	-9	-9	-9	-9	-9	-9	-9	-9	-9	-9	-9	-9	-9	-9	1	1	1	1	2	1	1	1	3	3	1	3	0	3	-9	3	2	-9	-9	-9	-9	-9	-9	-9	-9	-9	-9	-9	-9	-9	-9	-9	-9	-9	-9	-9	-9	-9	-9	-9	-9	-9	-9	-9	-9	-9	-9	-9	-9	-9	-9	-9	-9	-9	-9	-9	-9	-9	-9	-9	-9	-9	-9	-9	-9	-9	-9	-9	-9	-9	-9	-9	3	2	0	3	2	1	1	1	3	3	3	3	0	3	0	3	3	0	-9	-9	-9	-9	-9	-9	-9	-9	-9	-9	-9	-9	-9	1	2	2	0	3	3	0	1	1	3	0	2	3	0	1	3	2	1	3	2	2	-9	-9	-9	2	1	0	0	2	0	0	1	1	1	1	1	0	0	3	0	2	2	1	2	0	2	2	2	-9	-9	-9	-9	-9	-9	-9	-9	-9	-9	-9	-9	-9	-9	-9	3	2	2	3	0	-9	-9	-9	-9	-9	-9	-9	-9	-9	-9	-9	-9	-9	-9	-9	-9	-9	-9	-9	-9	-9	-9	-9	-9	-9	-9	-9	-9	-9	-9	-9	-9	-9	-9	-9	-9	-9	-9	-9	-9	-9	-9	-9	-9	-9	-9	-9	-9	-9	-9	3	1	3	2	3	2	2	3	0	3	0	3	3	0	-9	-9	-9	-9	-9	-9	-9	-9	-9	-9	-9	-9	-9	-9	-9	-9	-9	-9	-9	-9	-9	-9	-9	-9	-9	-9	1	0	3	2	1	3	3	1	2	3	2	0	3	1	3	0	2	1	3	3	-9	-9	-9	-9	-9	-9	-9	-9	-9	-9	-9	-9	-9	0	0	0	1	1	2	1	2	3	0	2	-9	-9	-9	-9	-9	-9	-9	-9	-9	-9	-9	-9	-9	-9	-9	-9	-9	-9	-9	-9	-9	-9	-9	-9	-9	-9	2	2	3	3	0	3	2	1	2	0	0	0	0	1	2	2	1	1	0	2	3	0	0	1	0	1	1	3	3	0	3	1	1	3	1	3
```
