## Supplemental Materials 1 for "Pronounced Genetic Separation Among Varieties of the *Primula cusickiana* Species Complex, a Great Basin Endemic": JuneSubset.vcf (part 2 of 2)

```
RAD_70	209	loc70_pos209	G	A	13	PASS	NS=47;DP=2026	GT:DP:CATG	./.:0:0,0,0,0	./.:0:0,0,0,0	./.:0:0,0,0,0	./.:0:0,0,0,0	./.:0:0,0,0,0	0/0:36:0,0,0,36	0/0:8:0,0,0,8	./.:0:0,0,0,0	./.:0:0,0,0,0	0/0:14:0,0,0,14	./.:0:0,0,0,0	./.:0:0,0,0,0	./.:0:0,0,0,0	./.:0:0,0,0,0	./.:0:0,0,0,0	./.:0:0,0,0,0	./.:0:0,0,0,0	./.:0:0,0,0,0	0/0:27:0,0,0,27	0/0:7:7,0,0,0	0/0:14:14,0,0,0	./.:0:0,0,0,0	0/0:30:0,0,0,30	0/0:50:50,0,0,0	0/0:53:0,0,0,53	0/0:66:0,0,0,66	0/0:27:27,0,0,0	0/1:69:0,39,0,30	0/0:74:0,0,0,74	./.:0:0,0,0,0	./.:0:0,0,0,0	./.:0:0,0,0,0	./.:0:0,0,0,0	0/0:11:0,0,0,11	0/0:48:0,0,0,48	0/0:17:17,0,0,0	0/0:25:0,0,0,25	0/0:56:56,0,0,0	./.:0:0,0,0,0	./.:0:0,0,0,0	0/0:31:31,0,0,0	./.:0:0,0,0,0	0/0:41:41,0,0,0	./.:0:0,0,0,0	./.:0:0,0,0,0	./.:0:0,0,0,0	0/0:15:0,0,0,15	0/0:6:6,0,0,0	0/0:21:0,0,0,21	0/0:32:32,0,0,0	0/0:41:0,0,0,41	0/0:87:0,0,0,87	0/0:40:0,0,0,40	0/0:81:81,0,0,0	0/0:46:46,0,0,0	0/0:55:55,0,0,0	0/0:78:78,0,0,0	0/0:109:0,0,0,109	0/0:98:0,0,0,98	0/0:58:0,0,0,58	0/0:52:52,0,0,0	0/0:60:60,0,0,0	0/0:25:0,0,0,25	0/0:29:29,0,0,0	0/0:54:54,0,0,0	0/0:86:0,0,0,86	0/0:36:36,0,0,0	0/0:44:0,0,0,44	0/0:10:0,0,0,10	0/0:39:38,1,0,0	./.:0:0,0,0,0	0/0:31:0,0,0,31	0/0:63:63,0,0,0	0/0:26:26,0,0,0	./.:0:0,0,0,0	./.:0:0,0,0,0	./.:0:0,0,0,0	./.:0:0,0,0,0	./.:0:0,0,0,0	./.:0:0,0,0,0	./.:0:0,0,0,0	./.:0:0,0,0,0
RAD_70	210	loc70_pos210	T	C	13	PASS	NS=47;DP=2026	GT:DP:CATG	./.:0:0,0,0,0	./.:0:0,0,0,0	./.:0:0,0,0,0	./.:0:0,0,0,0	./.:0:0,0,0,0	1/1:36:36,0,0,0	0/0:8:0,0,8,0	./.:0:0,0,0,0	./.:0:0,0,0,0	0/0:14:0,0,14,0	./.:0:0,0,0,0	./.:0:0,0,0,0	./.:0:0,0,0,0	./.:0:0,0,0,0	./.:0:0,0,0,0	./.:0:0,0,0,0	./.:0:0,0,0,0	./.:0:0,0,0,0	1/1:27:27,0,0,0	1/1:7:7,0,0,0	0/0:14:14,0,0,0	./.:0:0,0,0,0	1/1:30:30,0,0,0	0/0:50:50,0,0,0	0/0:53:0,0,53,0	0/0:66:0,0,66,0	0/0:27:27,0,0,0	0/0:69:0,0,69,0	0/0:74:0,0,74,0	./.:0:0,0,0,0	./.:0:0,0,0,0	./.:0:0,0,0,0	./.:0:0,0,0,0	0/0:11:0,0,11,0	0/0:48:0,0,48,0	0/0:17:17,0,0,0	0/0:25:0,0,25,0	0/0:56:54,1,0,1	./.:0:0,0,0,0	./.:0:0,0,0,0	0/0:31:31,0,0,0	./.:0:0,0,0,0	0/0:41:41,0,0,0	./.:0:0,0,0,0	./.:0:0,0,0,0	./.:0:0,0,0,0	0/0:15:0,0,15,0	0/0:6:6,0,0,0	0/0:21:1,0,20,0	0/0:32:32,0,0,0	0/0:41:0,0,41,0	0/0:87:0,0,87,0	0/0:40:0,0,40,0	0/0:81:81,0,0,0	0/0:46:46,0,0,0	0/0:55:55,0,0,0	0/0:78:78,0,0,0	0/0:109:0,0,109,0	0/0:98:0,0,98,0	0/0:58:0,0,58,0	0/0:52:52,0,0,0	0/0:60:60,0,0,0	0/0:25:0,0,25,0	0/0:29:29,0,0,0	0/0:54:54,0,0,0	0/0:86:0,0,86,0	0/0:36:36,0,0,0	0/0:44:0,0,44,0	0/0:10:0,0,10,0	0/0:39:39,0,0,0	./.:0:0,0,0,0	0/0:31:0,0,31,0	0/0:63:63,0,0,0	0/0:26:26,0,0,0	./.:0:0,0,0,0	./.:0:0,0,0,0	./.:0:0,0,0,0	./.:0:0,0,0,0	./.:0:0,0,0,0	./.:0:0,0,0,0	./.:0:0,0,0,0	./.:0:0,0,0,0
RAD_70	218	loc70_pos218	T	C	13	PASS	NS=47;DP=2026	GT:DP:CATG	./.:0:0,0,0,0	./.:0:0,0,0,0	./.:0:0,0,0,0	./.:0:0,0,0,0	./.:0:0,0,0,0	0/0:36:0,0,36,0	0/0:8:0,0,8,0	./.:0:0,0,0,0	./.:0:0,0,0,0	0/0:14:0,0,14,0	./.:0:0,0,0,0	./.:0:0,0,0,0	./.:0:0,0,0,0	./.:0:0,0,0,0	./.:0:0,0,0,0	./.:0:0,0,0,0	./.:0:0,0,0,0	./.:0:0,0,0,0	0/0:27:0,0,27,0	0/0:7:0,7,0,0	0/0:14:0,14,0,0	./.:0:0,0,0,0	0/0:30:0,0,30,0	0/0:50:0,50,0,0	1/1:53:53,0,0,0	1/1:66:66,0,0,0	1/1:27:0,27,0,0	1/1:69:69,0,0,0	1/1:74:73,0,0,1	./.:0:0,0,0,0	./.:0:0,0,0,0	./.:0:0,0,0,0	./.:0:0,0,0,0	0/0:11:0,0,11,0	0/0:48:0,0,48,0	0/0:17:0,17,0,0	0/0:25:0,0,25,0	0/0:56:0,55,0,1	./.:0:0,0,0,0	./.:0:0,0,0,0	0/0:31:0,31,0,0	./.:0:0,0,0,0	0/0:41:0,41,0,0	./.:0:0,0,0,0	./.:0:0,0,0,0	./.:0:0,0,0,0	0/0:15:0,0,15,0	0/0:6:0,6,0,0	0/0:21:0,0,21,0	0/0:32:0,32,0,0	0/0:41:0,0,41,0	0/0:87:0,0,87,0	0/0:40:0,0,40,0	0/0:81:0,81,0,0	0/0:46:0,46,0,0	0/0:55:0,54,1,0	0/0:78:0,78,0,0	0/0:109:0,0,109,0	0/0:98:0,0,98,0	0/0:58:0,0,58,0	0/0:52:0,52,0,0	0/0:60:0,59,1,0	0/0:25:0,0,25,0	0/0:29:0,29,0,0	0/0:54:0,54,0,0	0/0:86:0,0,86,0	0/0:36:0,36,0,0	0/0:44:0,0,44,0	0/0:10:0,0,10,0	0/0:39:0,39,0,0	./.:0:0,0,0,0	0/0:31:0,0,31,0	0/0:63:0,63,0,0	0/0:26:0,26,0,0	./.:0:0,0,0,0	./.:0:0,0,0,0	./.:0:0,0,0,0	./.:0:0,0,0,0	./.:0:0,0,0,0	./.:0:0,0,0,0	./.:0:0,0,0,0	./.:0:0,0,0,0
RAD_70	230	loc70_pos230	T	C	13	PASS	NS=47;DP=2026	GT:DP:CATG	./.:0:0,0,0,0	./.:0:0,0,0,0	./.:0:0,0,0,0	./.:0:0,0,0,0	./.:0:0,0,0,0	0/0:36:0,0,36,0	0/0:8:0,0,8,0	./.:0:0,0,0,0	./.:0:0,0,0,0	1/1:14:14,0,0,0	./.:0:0,0,0,0	./.:0:0,0,0,0	./.:0:0,0,0,0	./.:0:0,0,0,0	./.:0:0,0,0,0	./.:0:0,0,0,0	./.:0:0,0,0,0	./.:0:0,0,0,0	0/0:27:0,0,27,0	0/0:7:0,0,0,7	0/0:14:0,0,0,14	./.:0:0,0,0,0	0/0:30:0,0,30,0	0/0:50:0,0,0,50	0/0:53:0,0,53,0	0/0:66:0,0,66,0	0/0:27:0,0,0,27	0/0:69:0,0,69,0	0/0:74:1,0,73,0	./.:0:0,0,0,0	./.:0:0,0,0,0	./.:0:0,0,0,0	./.:0:0,0,0,0	0/0:11:0,0,11,0	0/0:48:0,0,48,0	0/0:17:0,0,0,17	0/0:25:0,0,25,0	0/0:56:0,0,0,56	./.:0:0,0,0,0	./.:0:0,0,0,0	0/0:31:0,0,0,31	./.:0:0,0,0,0	0/0:41:0,0,0,41	./.:0:0,0,0,0	./.:0:0,0,0,0	./.:0:0,0,0,0	0/0:15:0,0,15,0	0/0:6:0,0,0,6	0/0:21:0,0,21,0	0/0:32:0,0,0,32	0/0:41:0,0,41,0	0/0:87:0,0,87,0	0/0:40:0,0,40,0	0/0:81:0,0,0,81	0/0:46:0,0,0,46	0/0:55:0,0,0,55	0/0:78:0,0,0,78	0/0:109:2,0,107,0	0/0:98:0,0,98,0	0/0:58:0,0,58,0	0/0:52:0,0,0,52	0/0:60:0,0,0,60	0/0:25:0,0,25,0	0/0:29:0,0,0,29	0/0:54:0,1,0,53	0/0:86:0,0,86,0	0/0:36:0,0,0,36	0/0:44:0,0,44,0	0/0:10:0,0,10,0	0/0:39:0,0,0,39	./.:0:0,0,0,0	0/0:31:0,0,31,0	0/0:63:0,0,0,63	0/0:26:0,0,0,26	./.:0:0,0,0,0	./.:0:0,0,0,0	./.:0:0,0,0,0	./.:0:0,0,0,0	./.:0:0,0,0,0	./.:0:0,0,0,0	./.:0:0,0,0,0	./.:0:0,0,0,0
RAD_70	233	loc70_pos233	G	A	13	PASS	NS=47;DP=2026	GT:DP:CATG	./.:0:0,0,0,0	./.:0:0,0,0,0	./.:0:0,0,0,0	./.:0:0,0,0,0	./.:0:0,0,0,0	0/0:36:0,0,0,36	0/0:8:0,0,0,8	./.:0:0,0,0,0	./.:0:0,0,0,0	0/0:14:0,0,0,14	./.:0:0,0,0,0	./.:0:0,0,0,0	./.:0:0,0,0,0	./.:0:0,0,0,0	./.:0:0,0,0,0	./.:0:0,0,0,0	./.:0:0,0,0,0	./.:0:0,0,0,0	0/0:27:0,0,0,27	0/0:7:0,0,7,0	0/0:14:0,0,14,0	./.:0:0,0,0,0	0/0:30:0,0,0,30	0/0:50:1,0,49,0	0/0:53:0,0,0,53	0/0:66:0,1,0,65	0/0:27:0,0,27,0	0/0:69:0,0,0,69	0/0:74:0,0,0,74	./.:0:0,0,0,0	./.:0:0,0,0,0	./.:0:0,0,0,0	./.:0:0,0,0,0	1/1:11:0,11,0,0	1/1:48:0,48,0,0	1/1:17:0,0,17,0	1/1:25:0,25,0,0	1/1:56:0,0,56,0	./.:0:0,0,0,0	./.:0:0,0,0,0	0/0:31:0,0,31,0	./.:0:0,0,0,0	0/0:41:0,0,41,0	./.:0:0,0,0,0	./.:0:0,0,0,0	./.:0:0,0,0,0	1/1:15:0,15,0,0	1/1:6:0,0,6,0	0/0:21:0,0,0,21	0/0:32:0,0,32,0	0/0:41:0,0,0,41	0/0:87:0,0,0,87	0/0:40:0,0,0,40	0/0:81:0,0,81,0	0/0:46:0,0,46,0	0/0:55:2,0,53,0	0/0:78:0,0,78,0	0/0:109:0,0,0,109	0/0:98:0,0,0,98	0/0:58:0,0,0,58	0/0:52:0,0,52,0	0/0:60:0,0,60,0	0/0:25:0,0,0,25	0/0:29:0,0,29,0	0/0:54:0,0,54,0	0/0:86:0,0,0,86	0/0:36:0,0,36,0	0/0:44:0,0,0,44	0/0:10:0,0,0,10	0/0:39:0,0,39,0	./.:0:0,0,0,0	0/0:31:0,0,0,31	0/0:63:0,0,63,0	0/0:26:0,0,26,0	./.:0:0,0,0,0	./.:0:0,0,0,0	./.:0:0,0,0,0	./.:0:0,0,0,0	./.:0:0,0,0,0	./.:0:0,0,0,0	./.:0:0,0,0,0	./.:0:0,0,0,0
RAD_71	0	loc71_pos0	T	C	13	PASS	NS=43;DP=669	GT:DP:CATG	0/0:6:0,0,6,0	0/0:10:0,0,10,0	./.:0:0,0,0,0	0/0:6:0,0,6,0	./.:0:0,0,0,0	./.:0:0,0,0,0	0/0:12:0,0,12,0	0/0:16:0,0,16,0	0/0:12:0,0,12,0	0/0:11:0,0,11,0	0/0:12:0,0,12,0	0/0:10:0,0,10,0	0/0:11:0,0,11,0	0/0:6:0,6,0,0	./.:0:0,0,0,0	./.:0:0,0,0,0	0/0:12:0,0,12,0	0/0:22:0,0,22,0	0/0:19:0,0,19,0	0/0:12:0,0,12,0	0/0:11:0,0,11,0	0/0:22:0,0,22,0	0/0:17:0,0,17,0	0/1:16:0,0,16,0	0/0:23:0,0,23,0	0/0:7:0,0,7,0	0/0:20:0,0,20,0	0/0:19:0,0,19,0	0/0:32:0,0,32,0	./.:0:0,0,0,0	./.:0:0,0,0,0	./.:0:0,0,0,0	./.:0:0,0,0,0	0/0:18:0,0,18,0	0/0:26:0,0,26,0	0/0:15:0,0,15,0	0/0:13:0,0,13,0	0/0:32:0,0,32,0	0/0:23:0,0,23,0	0/0:9:0,0,9,0	0/0:21:0,0,21,0	./.:0:0,0,0,0	0/0:18:0,0,18,0	0/0:24:0,0,24,0	0/0:40:0,0,40,0	0/0:10:0,0,10,0	0/0:10:0,0,10,0	./.:0:0,0,0,0	./.:0:0,0,0,0	./.:0:0,0,0,0	./.:0:0,0,0,0	./.:0:0,0,0,0	./.:0:0,0,0,0	./.:0:0,0,0,0	./.:0:0,0,0,0	./.:0:0,0,0,0	./.:0:0,0,0,0	./.:0:0,0,0,0	./.:0:0,0,0,0	./.:0:0,0,0,0	./.:0:0,0,0,0	./.:0:0,0,0,0	./.:0:0,0,0,0	./.:0:0,0,0,0	./.:0:0,0,0,0	./.:0:0,0,0,0	0/0:19:0,0,19,0	0/0:11:0,0,11,0	0/0:6:0,0,6,0	0/0:17:0,0,17,0	./.:0:0,0,0,0	0/0:6:0,0,6,0	0/0:7:0,0,7,0	./.:0:0,0,0,0	./.:0:0,0,0,0	./.:0:0,0,0,0	./.:0:0,0,0,0	./.:0:0,0,0,0	./.:0:0,0,0,0	./.:0:0,0,0,0	./.:0:0,0,0,0	./.:0:0,0,0,0
RAD_71	11	loc71_pos11	A	T	13	PASS	NS=43;DP=669	GT:DP:CATG	1/1:6:0,0,6,0	1/1:10:0,0,10,0	./.:0:0,0,0,0	1/1:6:0,6,0,0	./.:0:0,0,0,0	./.:0:0,0,0,0	1/1:12:0,0,12,0	1/1:16:0,16,0,0	1/1:12:0,12,0,0	1/1:11:0,0,11,0	1/1:12:0,0,12,0	1/1:10:0,0,10,0	1/1:11:0,11,0,0	1/1:6:0,6,0,0	./.:0:0,0,0,0	./.:0:0,0,0,0	1/1:12:0,12,0,0	1/1:22:0,22,0,0	1/1:19:0,19,0,0	1/1:12:0,12,0,0	1/1:11:0,0,11,0	1/1:22:0,0,22,0	1/1:17:0,17,0,0	1/1:16:0,16,0,0	0/0:23:0,23,0,0	0/0:7:0,7,0,0	0/0:20:0,20,0,0	0/0:19:0,19,0,0	0/0:32:0,32,0,0	./.:0:0,0,0,0	./.:0:0,0,0,0	./.:0:0,0,0,0	./.:0:0,0,0,0	0/0:18:0,18,0,0	0/0:26:0,26,0,0	0/0:15:0,15,0,0	0/0:13:0,13,0,0	0/0:32:0,32,0,0	0/0:23:0,23,0,0	0/0:9:0,9,0,0	0/0:21:0,21,0,0	./.:0:0,0,0,0	0/0:18:0,18,0,0	0/0:24:0,24,0,0	0/0:40:0,40,0,0	0/0:10:0,10,0,0	0/0:10:0,10,0,0	./.:0:0,0,0,0	./.:0:0,0,0,0	./.:0:0,0,0,0	./.:0:0,0,0,0	./.:0:0,0,0,0	./.:0:0,0,0,0	./.:0:0,0,0,0	./.:0:0,0,0,0	./.:0:0,0,0,0	./.:0:0,0,0,0	./.:0:0,0,0,0	./.:0:0,0,0,0	./.:0:0,0,0,0	./.:0:0,0,0,0	./.:0:0,0,0,0	./.:0:0,0,0,0	./.:0:0,0,0,0	./.:0:0,0,0,0	./.:0:0,0,0,0	0/0:19:0,19,0,0	0/0:11:0,11,0,0	0/0:6:0,6,0,0	0/0:17:0,17,0,0	./.:0:0,0,0,0	0/0:6:0,6,0,0	0/0:7:0,7,0,0	./.:0:0,0,0,0	./.:0:0,0,0,0	./.:0:0,0,0,0	./.:0:0,0,0,0	./.:0:0,0,0,0	./.:0:0,0,0,0	./.:0:0,0,0,0	./.:0:0,0,0,0	./.:0:0,0,0,0
RAD_71	24	loc71_pos24	G	A	13	PASS	NS=43;DP=668	GT:DP:CATG	0/0:6:0,0,0,6	0/0:10:0,0,0,10	./.:0:0,0,0,0	0/0:6:0,0,6,0	./.:0:0,0,0,0	./.:0:0,0,0,0	0/0:12:0,0,0,12	0/0:16:0,0,16,0	0/0:12:0,0,12,0	0/0:11:0,0,0,11	0/0:12:0,0,0,12	0/0:10:0,0,0,10	0/0:10:0,0,10,0	0/0:6:0,0,6,0	./.:0:0,0,0,0	./.:0:0,0,0,0	0/0:12:0,0,12,0	0/0:22:0,0,22,0	0/0:19:0,0,19,0	0/0:12:0,0,12,0	0/0:11:0,0,0,11	0/0:22:0,0,0,22	0/0:17:0,0,17,0	0/0:16:0,0,16,0	0/0:23:0,0,23,0	0/0:7:0,0,7,0	0/0:20:0,0,20,0	0/0:19:0,0,0,19	0/0:32:0,0,32,0	./.:0:0,0,0,0	./.:0:0,0,0,0	./.:0:0,0,0,0	./.:0:0,0,0,0	0/0:18:0,0,18,0	0/0:26:0,0,26,0	0/0:15:0,0,0,15	0/0:13:0,0,0,13	0/0:32:0,0,0,32	0/0:23:0,0,23,0	0/0:9:0,0,9,0	0/0:21:0,0,21,0	./.:0:0,0,0,0	0/0:18:0,0,0,18	0/0:24:0,0,0,24	0/0:40:0,0,40,0	0/0:10:0,0,10,0	0/0:10:0,0,0,10	./.:0:0,0,0,0	./.:0:0,0,0,0	./.:0:0,0,0,0	./.:0:0,0,0,0	./.:0:0,0,0,0	./.:0:0,0,0,0	./.:0:0,0,0,0	./.:0:0,0,0,0	./.:0:0,0,0,0	./.:0:0,0,0,0	./.:0:0,0,0,0	./.:0:0,0,0,0	./.:0:0,0,0,0	./.:0:0,0,0,0	./.:0:0,0,0,0	./.:0:0,0,0,0	./.:0:0,0,0,0	./.:0:0,0,0,0	./.:0:0,0,0,0	0/0:19:0,0,19,0	0/0:11:0,0,11,0	0/0:6:0,0,6,0	0/1:17:0,0,17,0	./.:0:0,0,0,0	0/0:6:0,0,6,0	0/0:7:0,0,0,7	./.:0:0,0,0,0	./.:0:0,0,0,0	./.:0:0,0,0,0	./.:0:0,0,0,0	./.:0:0,0,0,0	./.:0:0,0,0,0	./.:0:0,0,0,0	./.:0:0,0,0,0	./.:0:0,0,0,0
RAD_71	46	loc71_pos46	C	G	13	PASS	NS=43;DP=669	GT:DP:CATG	0/0:6:6,0,0,0	0/0:10:10,0,0,0	./.:0:0,0,0,0	0/0:6:6,0,0,0	./.:0:0,0,0,0	./.:0:0,0,0,0	0/0:12:12,0,0,0	0/0:16:16,0,0,0	0/0:12:12,0,0,0	0/0:11:11,0,0,0	0/0:12:12,0,0,0	0/0:10:10,0,0,0	0/0:11:11,0,0,0	0/0:6:0,6,0,0	./.:0:0,0,0,0	./.:0:0,0,0,0	0/0:12:12,0,0,0	0/0:22:22,0,0,0	0/0:19:19,0,0,0	0/0:12:12,0,0,0	0/0:11:11,0,0,0	0/0:22:22,0,0,0	0/0:17:17,0,0,0	0/0:16:16,0,0,0	1/0:23:0,23,0,0	0/0:7:0,7,0,0	1/1:20:0,20,0,0	0/0:19:19,0,0,0	1/1:32:0,32,0,0	./.:0:0,0,0,0	./.:0:0,0,0,0	./.:0:0,0,0,0	./.:0:0,0,0,0	0/0:18:0,18,0,0	0/0:26:0,26,0,0	0/0:15:15,0,0,0	0/0:13:13,0,0,0	0/0:32:32,0,0,0	0/0:23:0,23,0,0	0/0:9:0,9,0,0	0/0:21:0,21,0,0	./.:0:0,0,0,0	0/0:18:18,0,0,0	0/0:24:24,0,0,0	0/0:40:0,40,0,0	0/0:10:0,10,0,0	0/0:10:10,0,0,0	./.:0:0,0,0,0	./.:0:0,0,0,0	./.:0:0,0,0,0	./.:0:0,0,0,0	./.:0:0,0,0,0	./.:0:0,0,0,0	./.:0:0,0,0,0	./.:0:0,0,0,0	./.:0:0,0,0,0	./.:0:0,0,0,0	./.:0:0,0,0,0	./.:0:0,0,0,0	./.:0:0,0,0,0	./.:0:0,0,0,0	./.:0:0,0,0,0	./.:0:0,0,0,0	./.:0:0,0,0,0	./.:0:0,0,0,0	./.:0:0,0,0,0	0/0:19:0,19,0,0	0/0:11:0,11,0,0	0/0:6:0,6,0,0	0/0:17:0,17,0,0	./.:0:0,0,0,0	0/0:6:0,6,0,0	0/0:7:7,0,0,0	./.:0:0,0,0,0	./.:0:0,0,0,0	./.:0:0,0,0,0	./.:0:0,0,0,0	./.:0:0,0,0,0	./.:0:0,0,0,0	./.:0:0,0,0,0	./.:0:0,0,0,0	./.:0:0,0,0,0
RAD_71	57	loc71_pos57	A	T	13	PASS	NS=43;DP=669	GT:DP:CATG	0/0:6:0,6,0,0	0/0:10:0,10,0,0	./.:0:0,0,0,0	0/0:6:0,0,6,0	./.:0:0,0,0,0	./.:0:0,0,0,0	1/1:12:0,1,11,0	0/0:16:0,0,16,0	0/0:12:0,0,12,0	0/0:11:0,11,0,0	0/0:12:0,12,0,0	0/0:10:0,10,0,0	0/0:11:0,0,11,0	0/0:6:0,0,6,0	./.:0:0,0,0,0	./.:0:0,0,0,0	0/0:12:0,0,12,0	0/0:22:0,0,22,0	0/0:19:0,0,19,0	0/0:12:0,0,12,0	0/0:11:0,11,0,0	0/0:22:0,22,0,0	0/0:17:0,0,17,0	0/0:16:0,0,16,0	0/0:23:1,0,22,0	0/0:7:0,0,7,0	0/0:20:0,0,20,0	0/0:19:0,19,0,0	0/0:32:0,0,32,0	./.:0:0,0,0,0	./.:0:0,0,0,0	./.:0:0,0,0,0	./.:0:0,0,0,0	0/0:18:0,0,18,0	0/0:26:0,0,26,0	0/0:15:0,15,0,0	0/0:13:0,13,0,0	0/0:32:1,31,0,0	0/0:23:0,0,23,0	0/0:9:0,0,9,0	0/0:21:0,0,21,0	./.:0:0,0,0,0	0/0:18:0,18,0,0	0/0:24:0,24,0,0	0/0:40:0,0,40,0	0/0:10:0,0,10,0	0/0:10:0,10,0,0	./.:0:0,0,0,0	./.:0:0,0,0,0	./.:0:0,0,0,0	./.:0:0,0,0,0	./.:0:0,0,0,0	./.:0:0,0,0,0	./.:0:0,0,0,0	./.:0:0,0,0,0	./.:0:0,0,0,0	./.:0:0,0,0,0	./.:0:0,0,0,0	./.:0:0,0,0,0	./.:0:0,0,0,0	./.:0:0,0,0,0	./.:0:0,0,0,0	./.:0:0,0,0,0	./.:0:0,0,0,0	./.:0:0,0,0,0	./.:0:0,0,0,0	0/0:19:0,0,19,0	0/0:11:0,0,11,0	0/0:6:0,0,6,0	0/0:17:0,0,17,0	./.:0:0,0,0,0	0/0:6:0,0,6,0	0/0:7:0,7,0,0	./.:0:0,0,0,0	./.:0:0,0,0,0	./.:0:0,0,0,0	./.:0:0,0,0,0	./.:0:0,0,0,0	./.:0:0,0,0,0	./.:0:0,0,0,0	./.:0:0,0,0,0	./.:0:0,0,0,0
RAD_71	64	loc71_pos64	G	C	13	PASS	NS=42;DP=669	GT:DP:CATG	0/0:6:0,0,0,6	0/0:10:0,0,0,10	./.:0:0,0,0,0	0/0:6:0,6,0,0	./.:0:0,0,0,0	./.:0:0,0,0,0	0/0:12:0,0,0,12	0/0:16:0,16,0,0	0/0:12:0,12,0,0	0/0:11:0,0,0,11	0/0:12:0,0,0,12	0/0:10:0,0,0,10	0/0:11:0,11,0,0	0/0:6:0,6,0,0	./.:0:0,0,0,0	./.:0:0,0,0,0	0/0:12:0,11,0,1	0/0:22:0,22,0,0	0/0:19:0,19,0,0	1/1:12:0,12,0,0	./.:11:9,0,0,2	0/0:22:0,0,0,22	0/0:17:0,17,0,0	0/0:16:0,16,0,0	0/0:23:0,23,0,0	0/0:7:0,7,0,0	0/0:20:0,20,0,0	0/0:19:0,0,0,19	0/0:32:0,32,0,0	./.:0:0,0,0,0	./.:0:0,0,0,0	./.:0:0,0,0,0	./.:0:0,0,0,0	0/0:18:0,18,0,0	0/0:26:0,26,0,0	0/0:15:0,0,0,15	0/0:13:0,0,0,13	0/0:32:0,0,0,32	0/0:23:0,23,0,0	0/0:9:0,9,0,0	0/0:21:0,21,0,0	./.:0:0,0,0,0	0/0:18:0,0,0,18	0/0:24:0,0,0,24	0/0:40:0,40,0,0	0/0:10:0,10,0,0	0/0:10:0,0,0,10	./.:0:0,0,0,0	./.:0:0,0,0,0	./.:0:0,0,0,0	./.:0:0,0,0,0	./.:0:0,0,0,0	./.:0:0,0,0,0	./.:0:0,0,0,0	./.:0:0,0,0,0	./.:0:0,0,0,0	./.:0:0,0,0,0	./.:0:0,0,0,0	./.:0:0,0,0,0	./.:0:0,0,0,0	./.:0:0,0,0,0	./.:0:0,0,0,0	./.:0:0,0,0,0	./.:0:0,0,0,0	./.:0:0,0,0,0	./.:0:0,0,0,0	0/0:19:0,19,0,0	0/0:11:0,11,0,0	0/0:6:0,6,0,0	0/0:17:0,17,0,0	./.:0:0,0,0,0	0/0:6:0,6,0,0	0/0:7:0,0,0,7	./.:0:0,0,0,0	./.:0:0,0,0,0	./.:0:0,0,0,0	./.:0:0,0,0,0	./.:0:0,0,0,0	./.:0:0,0,0,0	./.:0:0,0,0,0	./.:0:0,0,0,0	./.:0:0,0,0,0
RAD_71	83	loc71_pos83	T	C	13	PASS	NS=42;DP=669	GT:DP:CATG	0/1:6:3,0,3,0	0/0:10:0,0,10,0	./.:0:0,0,0,0	0/0:6:6,0,0,0	./.:0:0,0,0,0	./.:0:0,0,0,0	0/0:12:0,0,12,0	0/0:16:16,0,0,0	0/0:12:12,0,0,0	0/0:11:0,0,11,0	0/0:12:0,0,12,0	0/0:10:0,0,10,0	0/1:11:11,0,0,0	0/0:6:0,6,0,0	./.:0:0,0,0,0	./.:0:0,0,0,0	0/0:12:12,0,0,0	0/0:22:22,0,0,0	0/0:19:19,0,0,0	0/0:12:12,0,0,0	0/0:11:0,0,11,0	0/0:22:0,0,22,0	0/0:17:16,1,0,0	0/0:16:16,0,0,0	0/0:23:0,23,0,0	0/0:7:0,7,0,0	0/0:20:0,19,1,0	0/0:19:0,0,19,0	0/0:32:0,32,0,0	./.:0:0,0,0,0	./.:0:0,0,0,0	./.:0:0,0,0,0	./.:0:0,0,0,0	0/0:18:0,18,0,0	0/0:26:0,26,0,0	0/0:15:0,0,15,0	0/0:13:0,0,13,0	0/0:32:0,0,32,0	0/0:23:0,23,0,0	0/0:9:0,9,0,0	0/0:21:0,21,0,0	./.:0:0,0,0,0	0/0:18:0,0,18,0	0/0:24:0,0,24,0	0/0:40:0,40,0,0	0/0:10:0,10,0,0	0/0:10:0,0,10,0	./.:0:0,0,0,0	./.:0:0,0,0,0	./.:0:0,0,0,0	./.:0:0,0,0,0	./.:0:0,0,0,0	./.:0:0,0,0,0	./.:0:0,0,0,0	./.:0:0,0,0,0	./.:0:0,0,0,0	./.:0:0,0,0,0	./.:0:0,0,0,0	./.:0:0,0,0,0	./.:0:0,0,0,0	./.:0:0,0,0,0	./.:0:0,0,0,0	./.:0:0,0,0,0	./.:0:0,0,0,0	./.:0:0,0,0,0	./.:0:0,0,0,0	0/0:19:0,19,0,0	0/0:11:0,11,0,0	./.:6:0,6,0,0	0/0:17:0,17,0,0	./.:0:0,0,0,0	0/0:6:0,6,0,0	0/0:7:0,0,7,0	./.:0:0,0,0,0	./.:0:0,0,0,0	./.:0:0,0,0,0	./.:0:0,0,0,0	./.:0:0,0,0,0	./.:0:0,0,0,0	./.:0:0,0,0,0	./.:0:0,0,0,0	./.:0:0,0,0,0
RAD_71	87	loc71_pos87	G	T	13	PASS	NS=43;DP=669	GT:DP:CATG	0/1:6:0,0,3,3	0/0:10:0,0,0,10	./.:0:0,0,0,0	0/0:6:0,0,0,6	./.:0:0,0,0,0	./.:0:0,0,0,0	0/0:12:0,0,0,12	0/0:16:0,0,1,15	0/0:12:0,0,0,12	0/0:11:0,0,0,11	0/0:12:0,0,0,12	0/1:10:0,0,5,5	0/1:11:0,0,0,11	0/0:6:0,6,0,0	./.:0:0,0,0,0	./.:0:0,0,0,0	0/0:12:0,0,0,12	0/0:22:0,0,0,22	0/1:19:0,0,0,19	0/0:12:0,0,0,12	0/0:11:0,0,0,11	1/1:22:0,0,22,0	0/1:17:0,0,0,17	0/1:16:0,0,0,16	0/0:23:0,23,0,0	0/0:7:0,7,0,0	0/0:20:0,20,0,0	0/0:19:0,0,0,19	0/0:32:0,32,0,0	./.:0:0,0,0,0	./.:0:0,0,0,0	./.:0:0,0,0,0	./.:0:0,0,0,0	0/0:18:0,18,0,0	0/0:26:0,26,0,0	0/0:15:0,0,0,15	0/0:13:0,0,0,13	0/0:32:0,0,0,32	0/0:23:0,23,0,0	0/0:9:0,9,0,0	0/0:21:0,21,0,0	./.:0:0,0,0,0	0/0:18:0,0,0,18	0/0:24:0,0,0,24	0/0:40:0,40,0,0	0/0:10:0,10,0,0	0/0:10:0,0,0,10	./.:0:0,0,0,0	./.:0:0,0,0,0	./.:0:0,0,0,0	./.:0:0,0,0,0	./.:0:0,0,0,0	./.:0:0,0,0,0	./.:0:0,0,0,0	./.:0:0,0,0,0	./.:0:0,0,0,0	./.:0:0,0,0,0	./.:0:0,0,0,0	./.:0:0,0,0,0	./.:0:0,0,0,0	./.:0:0,0,0,0	./.:0:0,0,0,0	./.:0:0,0,0,0	./.:0:0,0,0,0	./.:0:0,0,0,0	./.:0:0,0,0,0	0/0:19:0,19,0,0	0/0:11:0,11,0,0	0/0:6:0,6,0,0	0/0:17:0,17,0,0	./.:0:0,0,0,0	0/0:6:0,6,0,0	0/0:7:0,0,0,7	./.:0:0,0,0,0	./.:0:0,0,0,0	./.:0:0,0,0,0	./.:0:0,0,0,0	./.:0:0,0,0,0	./.:0:0,0,0,0	./.:0:0,0,0,0	./.:0:0,0,0,0	./.:0:0,0,0,0
RAD_71	95	loc71_pos95	G	A	13	PASS	NS=43;DP=669	GT:DP:CATG	0/0:6:0,0,0,6	0/0:10:0,0,0,10	./.:0:0,0,0,0	0/0:6:0,0,6,0	./.:0:0,0,0,0	./.:0:0,0,0,0	0/0:12:0,0,0,12	0/0:16:0,0,16,0	0/0:12:0,0,12,0	0/0:11:0,0,0,11	0/0:12:0,0,0,12	0/0:10:0,0,0,10	0/0:11:0,0,11,0	0/0:6:6,0,0,0	./.:0:0,0,0,0	./.:0:0,0,0,0	0/0:12:0,0,12,0	0/0:22:0,0,22,0	0/0:19:0,0,19,0	0/0:12:0,0,12,0	0/0:11:0,0,0,11	0/0:22:0,0,0,22	0/0:17:0,0,17,0	0/0:16:0,0,16,0	1/1:23:23,0,0,0	1/1:7:7,0,0,0	1/1:20:20,0,0,0	1/1:19:0,19,0,0	1/1:32:32,0,0,0	./.:0:0,0,0,0	./.:0:0,0,0,0	./.:0:0,0,0,0	./.:0:0,0,0,0	0/0:18:18,0,0,0	0/0:26:26,0,0,0	0/0:15:0,0,0,15	0/0:13:0,0,0,13	0/0:32:0,0,0,32	0/0:23:23,0,0,0	0/0:9:9,0,0,0	0/0:21:21,0,0,0	./.:0:0,0,0,0	0/0:18:0,0,0,18	0/0:24:0,0,0,24	0/0:40:40,0,0,0	0/0:10:10,0,0,0	0/0:10:0,0,0,10	./.:0:0,0,0,0	./.:0:0,0,0,0	./.:0:0,0,0,0	./.:0:0,0,0,0	./.:0:0,0,0,0	./.:0:0,0,0,0	./.:0:0,0,0,0	./.:0:0,0,0,0	./.:0:0,0,0,0	./.:0:0,0,0,0	./.:0:0,0,0,0	./.:0:0,0,0,0	./.:0:0,0,0,0	./.:0:0,0,0,0	./.:0:0,0,0,0	./.:0:0,0,0,0	./.:0:0,0,0,0	./.:0:0,0,0,0	./.:0:0,0,0,0	0/0:19:19,0,0,0	0/0:11:11,0,0,0	0/0:6:6,0,0,0	0/0:17:17,0,0,0	./.:0:0,0,0,0	0/0:6:6,0,0,0	0/0:7:0,0,0,7	./.:0:0,0,0,0	./.:0:0,0,0,0	./.:0:0,0,0,0	./.:0:0,0,0,0	./.:0:0,0,0,0	./.:0:0,0,0,0	./.:0:0,0,0,0	./.:0:0,0,0,0	./.:0:0,0,0,0
RAD_71	102	loc71_pos102	A	T,G	13	PASS	NS=43;DP=669	GT:DP:CATG	0/0:6:0,6,0,0	0/0:10:0,10,0,0	./.:0:0,0,0,0	2/0:6:6,0,0,0	./.:0:0,0,0,0	./.:0:0,0,0,0	0/0:12:0,12,0,0	0/0:16:16,0,0,0	0/0:12:12,0,0,0	0/0:11:0,11,0,0	0/0:12:0,12,0,0	1/0:10:0,5,5,0	0/0:11:11,0,0,0	0/0:6:0,0,6,0	./.:0:0,0,0,0	./.:0:0,0,0,0	0/0:12:12,0,0,0	0/0:22:22,0,0,0	1/0:19:19,0,0,0	0/0:12:12,0,0,0	0/0:11:0,11,0,0	1/1:22:2,0,20,0	1/0:17:17,0,0,0	0/0:16:16,0,0,0	0/0:23:23,0,0,0	0/0:7:7,0,0,0	0/0:20:20,0,0,0	0/0:19:0,19,0,0	0/0:32:32,0,0,0	./.:0:0,0,0,0	./.:0:0,0,0,0	./.:0:0,0,0,0	./.:0:0,0,0,0	0/0:18:18,0,0,0	0/0:26:26,0,0,0	0/0:15:0,15,0,0	0/0:13:0,13,0,0	0/0:32:0,32,0,0	0/0:23:23,0,0,0	0/0:9:9,0,0,0	0/0:21:21,0,0,0	./.:0:0,0,0,0	0/0:18:0,18,0,0	0/0:24:0,24,0,0	0/0:40:40,0,0,0	0/0:10:10,0,0,0	0/0:10:0,10,0,0	./.:0:0,0,0,0	./.:0:0,0,0,0	./.:0:0,0,0,0	./.:0:0,0,0,0	./.:0:0,0,0,0	./.:0:0,0,0,0	./.:0:0,0,0,0	./.:0:0,0,0,0	./.:0:0,0,0,0	./.:0:0,0,0,0	./.:0:0,0,0,0	./.:0:0,0,0,0	./.:0:0,0,0,0	./.:0:0,0,0,0	./.:0:0,0,0,0	./.:0:0,0,0,0	./.:0:0,0,0,0	./.:0:0,0,0,0	./.:0:0,0,0,0	0/0:19:19,0,0,0	0/0:11:11,0,0,0	0/0:6:6,0,0,0	0/0:17:17,0,0,0	./.:0:0,0,0,0	0/0:6:6,0,0,0	0/0:7:0,7,0,0	./.:0:0,0,0,0	./.:0:0,0,0,0	./.:0:0,0,0,0	./.:0:0,0,0,0	./.:0:0,0,0,0	./.:0:0,0,0,0	./.:0:0,0,0,0	./.:0:0,0,0,0	./.:0:0,0,0,0
RAD_71	115	loc71_pos115	A	G	13	PASS	NS=43;DP=669	GT:DP:CATG	0/0:6:0,6,0,0	0/0:10:0,10,0,0	./.:0:0,0,0,0	0/0:6:0,0,6,0	./.:0:0,0,0,0	./.:0:0,0,0,0	0/0:12:0,12,0,0	0/0:16:0,0,16,0	0/0:12:0,0,12,0	0/0:11:0,11,0,0	0/0:12:0,12,0,0	0/0:10:0,10,0,0	0/0:11:0,0,11,0	0/0:6:0,0,0,6	./.:0:0,0,0,0	./.:0:0,0,0,0	0/0:12:0,0,12,0	1/0:22:0,0,22,0	0/0:19:0,0,19,0	0/0:12:0,0,12,0	0/0:11:0,11,0,0	0/0:22:0,22,0,0	0/0:17:0,0,17,0	0/0:16:0,0,16,0	0/0:23:0,0,23,0	0/0:7:0,0,7,0	0/0:20:0,0,20,0	0/0:19:0,19,0,0	0/0:32:0,0,32,0	./.:0:0,0,0,0	./.:0:0,0,0,0	./.:0:0,0,0,0	./.:0:0,0,0,0	0/0:18:0,0,18,0	0/0:26:0,0,26,0	0/0:15:0,15,0,0	0/0:13:0,13,0,0	0/0:32:0,32,0,0	0/0:23:0,0,23,0	0/0:9:0,0,9,0	0/0:21:0,0,21,0	./.:0:0,0,0,0	0/0:18:0,18,0,0	0/0:24:0,24,0,0	0/0:40:0,0,40,0	0/0:10:0,0,10,0	0/0:10:0,10,0,0	./.:0:0,0,0,0	./.:0:0,0,0,0	./.:0:0,0,0,0	./.:0:0,0,0,0	./.:0:0,0,0,0	./.:0:0,0,0,0	./.:0:0,0,0,0	./.:0:0,0,0,0	./.:0:0,0,0,0	./.:0:0,0,0,0	./.:0:0,0,0,0	./.:0:0,0,0,0	./.:0:0,0,0,0	./.:0:0,0,0,0	./.:0:0,0,0,0	./.:0:0,0,0,0	./.:0:0,0,0,0	./.:0:0,0,0,0	./.:0:0,0,0,0	0/0:19:0,0,19,0	0/0:11:0,0,11,0	0/0:6:0,0,6,0	0/0:17:0,0,17,0	./.:0:0,0,0,0	0/0:6:0,0,6,0	0/0:7:0,7,0,0	./.:0:0,0,0,0	./.:0:0,0,0,0	./.:0:0,0,0,0	./.:0:0,0,0,0	./.:0:0,0,0,0	./.:0:0,0,0,0	./.:0:0,0,0,0	./.:0:0,0,0,0	./.:0:0,0,0,0
RAD_71	130	loc71_pos130	A	G	13	PASS	NS=43;DP=669	GT:DP:CATG	1/1:6:0,0,0,6	1/1:10:0,0,0,10	./.:0:0,0,0,0	1/1:6:0,6,0,0	./.:0:0,0,0,0	./.:0:0,0,0,0	1/1:12:0,0,0,12	1/1:16:0,16,0,0	1/1:12:0,12,0,0	1/1:11:0,0,0,11	1/1:12:0,0,0,12	1/1:10:0,0,0,10	1/1:11:0,11,0,0	1/1:6:0,0,0,6	./.:0:0,0,0,0	./.:0:0,0,0,0	1/1:12:0,12,0,0	1/1:22:0,22,0,0	1/1:19:0,19,0,0	1/1:12:0,12,0,0	1/1:11:0,0,0,11	1/1:22:0,0,0,22	1/1:17:0,17,0,0	1/1:16:0,16,0,0	0/0:23:0,0,0,23	0/0:7:0,0,0,7	0/0:20:0,0,0,20	0/0:19:0,19,0,0	0/0:32:0,0,0,32	./.:0:0,0,0,0	./.:0:0,0,0,0	./.:0:0,0,0,0	./.:0:0,0,0,0	0/0:18:0,0,0,18	0/0:26:0,0,0,26	0/0:15:0,15,0,0	0/0:13:0,13,0,0	0/0:32:0,32,0,0	0/0:23:0,0,0,23	0/0:9:0,0,0,9	0/0:21:0,0,0,21	./.:0:0,0,0,0	0/0:18:0,18,0,0	0/0:24:0,24,0,0	0/0:40:0,0,0,40	0/0:10:0,0,0,10	0/0:10:0,10,0,0	./.:0:0,0,0,0	./.:0:0,0,0,0	./.:0:0,0,0,0	./.:0:0,0,0,0	./.:0:0,0,0,0	./.:0:0,0,0,0	./.:0:0,0,0,0	./.:0:0,0,0,0	./.:0:0,0,0,0	./.:0:0,0,0,0	./.:0:0,0,0,0	./.:0:0,0,0,0	./.:0:0,0,0,0	./.:0:0,0,0,0	./.:0:0,0,0,0	./.:0:0,0,0,0	./.:0:0,0,0,0	./.:0:0,0,0,0	./.:0:0,0,0,0	0/0:19:0,0,0,19	0/0:11:0,0,0,11	0/0:6:0,0,0,6	0/0:17:0,0,0,17	./.:0:0,0,0,0	0/0:6:0,0,0,6	0/0:7:0,7,0,0	./.:0:0,0,0,0	./.:0:0,0,0,0	./.:0:0,0,0,0	./.:0:0,0,0,0	./.:0:0,0,0,0	./.:0:0,0,0,0	./.:0:0,0,0,0	./.:0:0,0,0,0	./.:0:0,0,0,0
RAD_71	148	loc71_pos148	A	G	13	PASS	NS=43;DP=669	GT:DP:CATG	0/0:6:0,6,0,0	0/0:10:0,10,0,0	./.:0:0,0,0,0	0/0:6:0,6,0,0	./.:0:0,0,0,0	./.:0:0,0,0,0	0/0:12:0,12,0,0	0/0:16:0,15,1,0	0/0:12:0,12,0,0	0/0:11:0,11,0,0	0/0:12:0,12,0,0	0/0:10:0,10,0,0	0/0:11:0,11,0,0	0/0:6:0,0,0,6	./.:0:0,0,0,0	./.:0:0,0,0,0	0/0:12:0,12,0,0	0/0:22:0,22,0,0	0/0:19:0,19,0,0	0/0:12:0,12,0,0	0/0:11:0,11,0,0	0/0:22:0,22,0,0	0/0:17:0,17,0,0	0/0:16:0,16,0,0	1/0:23:0,0,1,22	0/0:7:0,0,0,7	1/0:20:0,0,0,20	0/0:19:0,19,0,0	0/0:32:0,0,0,32	./.:0:0,0,0,0	./.:0:0,0,0,0	./.:0:0,0,0,0	./.:0:0,0,0,0	0/0:18:0,0,0,18	0/0:26:0,0,0,26	0/0:15:0,15,0,0	0/0:13:0,13,0,0	0/0:32:0,32,0,0	0/0:23:0,0,0,23	0/0:9:0,0,0,9	0/0:21:0,0,0,21	./.:0:0,0,0,0	0/0:18:0,18,0,0	0/0:24:0,24,0,0	0/0:40:0,0,0,40	0/0:10:0,0,0,10	0/0:10:0,10,0,0	./.:0:0,0,0,0	./.:0:0,0,0,0	./.:0:0,0,0,0	./.:0:0,0,0,0	./.:0:0,0,0,0	./.:0:0,0,0,0	./.:0:0,0,0,0	./.:0:0,0,0,0	./.:0:0,0,0,0	./.:0:0,0,0,0	./.:0:0,0,0,0	./.:0:0,0,0,0	./.:0:0,0,0,0	./.:0:0,0,0,0	./.:0:0,0,0,0	./.:0:0,0,0,0	./.:0:0,0,0,0	./.:0:0,0,0,0	./.:0:0,0,0,0	0/0:19:0,0,0,19	0/0:11:0,0,0,11	0/0:6:0,0,0,6	0/0:17:0,0,0,17	./.:0:0,0,0,0	0/0:6:0,0,0,6	0/0:7:0,7,0,0	./.:0:0,0,0,0	./.:0:0,0,0,0	./.:0:0,0,0,0	./.:0:0,0,0,0	./.:0:0,0,0,0	./.:0:0,0,0,0	./.:0:0,0,0,0	./.:0:0,0,0,0	./.:0:0,0,0,0
RAD_71	151	loc71_pos151	C	G	13	PASS	NS=43;DP=669	GT:DP:CATG	0/0:6:6,0,0,0	0/0:10:10,0,0,0	./.:0:0,0,0,0	0/0:6:6,0,0,0	./.:0:0,0,0,0	./.:0:0,0,0,0	0/0:12:12,0,0,0	0/0:16:16,0,0,0	0/0:12:12,0,0,0	0/0:11:11,0,0,0	0/0:12:12,0,0,0	0/0:10:10,0,0,0	0/0:11:11,0,0,0	0/0:6:0,0,6,0	./.:0:0,0,0,0	./.:0:0,0,0,0	0/0:12:12,0,0,0	0/0:22:22,0,0,0	0/0:19:19,0,0,0	0/0:12:12,0,0,0	0/0:11:11,0,0,0	0/0:22:22,0,0,0	0/0:17:17,0,0,0	0/0:16:16,0,0,0	1/0:23:0,0,23,0	0/0:7:0,0,7,0	0/0:20:0,0,20,0	0/0:19:19,0,0,0	0/0:32:0,0,32,0	./.:0:0,0,0,0	./.:0:0,0,0,0	./.:0:0,0,0,0	./.:0:0,0,0,0	0/0:18:0,0,18,0	0/0:26:0,0,26,0	0/0:15:15,0,0,0	0/0:13:13,0,0,0	0/0:32:32,0,0,0	0/0:23:0,0,23,0	0/0:9:0,0,9,0	0/0:21:0,0,21,0	./.:0:0,0,0,0	0/0:18:18,0,0,0	0/0:24:24,0,0,0	0/0:40:0,0,40,0	0/0:10:0,0,10,0	0/0:10:10,0,0,0	./.:0:0,0,0,0	./.:0:0,0,0,0	./.:0:0,0,0,0	./.:0:0,0,0,0	./.:0:0,0,0,0	./.:0:0,0,0,0	./.:0:0,0,0,0	./.:0:0,0,0,0	./.:0:0,0,0,0	./.:0:0,0,0,0	./.:0:0,0,0,0	./.:0:0,0,0,0	./.:0:0,0,0,0	./.:0:0,0,0,0	./.:0:0,0,0,0	./.:0:0,0,0,0	./.:0:0,0,0,0	./.:0:0,0,0,0	./.:0:0,0,0,0	0/0:19:0,0,19,0	0/0:11:0,0,11,0	0/0:6:0,0,6,0	0/0:17:0,0,17,0	./.:0:0,0,0,0	0/0:6:0,0,6,0	0/0:7:7,0,0,0	./.:0:0,0,0,0	./.:0:0,0,0,0	./.:0:0,0,0,0	./.:0:0,0,0,0	./.:0:0,0,0,0	./.:0:0,0,0,0	./.:0:0,0,0,0	./.:0:0,0,0,0	./.:0:0,0,0,0
RAD_71	155	loc71_pos155	A	G	13	PASS	NS=43;DP=669	GT:DP:CATG	0/0:6:0,6,0,0	0/0:10:0,10,0,0	./.:0:0,0,0,0	0/0:6:0,0,6,0	./.:0:0,0,0,0	./.:0:0,0,0,0	0/0:12:0,12,0,0	0/0:16:0,0,16,0	0/0:12:0,0,12,0	0/0:11:0,11,0,0	0/0:12:0,12,0,0	0/0:10:0,10,0,0	0/0:11:0,0,11,0	0/0:6:0,0,6,0	./.:0:0,0,0,0	./.:0:0,0,0,0	0/0:12:0,0,12,0	0/0:22:0,0,22,0	0/0:19:0,0,19,0	0/0:12:0,0,12,0	0/0:11:0,11,0,0	0/0:22:0,22,0,0	0/0:17:0,0,17,0	0/0:16:0,0,16,0	0/0:23:0,0,23,0	0/0:7:0,0,7,0	0/0:20:0,0,20,0	0/0:19:0,19,0,0	0/0:32:0,0,32,0	./.:0:0,0,0,0	./.:0:0,0,0,0	./.:0:0,0,0,0	./.:0:0,0,0,0	0/0:18:0,0,18,0	0/0:26:0,0,26,0	0/0:15:0,15,0,0	0/0:13:0,13,0,0	0/0:32:0,32,0,0	0/0:23:0,0,23,0	0/0:9:0,0,9,0	0/0:21:0,0,21,0	./.:0:0,0,0,0	0/0:18:0,18,0,0	0/0:24:0,24,0,0	0/0:40:0,0,40,0	0/0:10:0,0,10,0	0/0:10:0,10,0,0	./.:0:0,0,0,0	./.:0:0,0,0,0	./.:0:0,0,0,0	./.:0:0,0,0,0	./.:0:0,0,0,0	./.:0:0,0,0,0	./.:0:0,0,0,0	./.:0:0,0,0,0	./.:0:0,0,0,0	./.:0:0,0,0,0	./.:0:0,0,0,0	./.:0:0,0,0,0	./.:0:0,0,0,0	./.:0:0,0,0,0	./.:0:0,0,0,0	./.:0:0,0,0,0	./.:0:0,0,0,0	./.:0:0,0,0,0	./.:0:0,0,0,0	0/0:19:0,0,19,0	0/0:11:0,0,11,0	0/0:6:0,0,6,0	1/0:17:0,0,17,0	./.:0:0,0,0,0	0/0:6:0,0,6,0	0/0:7:0,7,0,0	./.:0:0,0,0,0	./.:0:0,0,0,0	./.:0:0,0,0,0	./.:0:0,0,0,0	./.:0:0,0,0,0	./.:0:0,0,0,0	./.:0:0,0,0,0	./.:0:0,0,0,0	./.:0:0,0,0,0
RAD_71	164	loc71_pos164	T	G	13	PASS	NS=43;DP=669	GT:DP:CATG	0/0:6:0,0,6,0	0/0:10:0,0,10,0	./.:0:0,0,0,0	0/0:6:6,0,0,0	./.:0:0,0,0,0	./.:0:0,0,0,0	0/0:12:0,0,12,0	0/0:16:16,0,0,0	0/0:12:12,0,0,0	0/0:11:0,0,11,0	0/0:12:0,0,12,0	0/0:10:0,0,10,0	0/0:11:11,0,0,0	0/0:6:0,0,0,6	./.:0:0,0,0,0	./.:0:0,0,0,0	0/0:12:12,0,0,0	0/0:22:22,0,0,0	0/0:19:19,0,0,0	0/0:12:0,0,0,12	0/0:11:0,0,11,0	0/0:22:0,0,22,0	0/0:17:17,0,0,0	0/0:16:16,0,0,0	0/0:23:0,0,0,23	0/0:7:0,0,0,7	0/0:20:0,0,0,20	1/0:19:0,0,15,4	0/0:32:0,0,0,32	./.:0:0,0,0,0	./.:0:0,0,0,0	./.:0:0,0,0,0	./.:0:0,0,0,0	0/0:18:0,0,0,18	0/0:26:0,0,0,26	0/0:15:0,0,15,0	0/0:13:0,0,13,0	0/0:32:0,0,32,0	0/0:23:0,0,0,23	0/0:9:0,0,0,9	0/0:21:0,0,0,21	./.:0:0,0,0,0	0/0:18:0,0,18,0	0/0:24:0,0,24,0	0/0:40:0,0,0,40	0/0:10:0,0,0,10	0/0:10:0,0,10,0	./.:0:0,0,0,0	./.:0:0,0,0,0	./.:0:0,0,0,0	./.:0:0,0,0,0	./.:0:0,0,0,0	./.:0:0,0,0,0	./.:0:0,0,0,0	./.:0:0,0,0,0	./.:0:0,0,0,0	./.:0:0,0,0,0	./.:0:0,0,0,0	./.:0:0,0,0,0	./.:0:0,0,0,0	./.:0:0,0,0,0	./.:0:0,0,0,0	./.:0:0,0,0,0	./.:0:0,0,0,0	./.:0:0,0,0,0	./.:0:0,0,0,0	0/0:19:0,0,0,19	0/0:11:0,0,0,11	0/0:6:0,0,0,6	0/0:17:0,0,0,17	./.:0:0,0,0,0	0/0:6:0,0,0,6	0/0:7:0,0,7,0	./.:0:0,0,0,0	./.:0:0,0,0,0	./.:0:0,0,0,0	./.:0:0,0,0,0	./.:0:0,0,0,0	./.:0:0,0,0,0	./.:0:0,0,0,0	./.:0:0,0,0,0	./.:0:0,0,0,0
RAD_71	172	loc71_pos172	T	A	13	PASS	NS=43;DP=669	GT:DP:CATG	0/0:6:0,0,6,0	0/0:10:0,0,10,0	./.:0:0,0,0,0	0/0:6:0,6,0,0	./.:0:0,0,0,0	./.:0:0,0,0,0	0/0:12:0,0,12,0	0/1:16:0,16,0,0	0/0:12:0,12,0,0	0/0:11:0,0,11,0	0/0:12:0,0,12,0	0/0:10:0,0,10,0	0/0:11:1,10,0,0	0/0:6:6,0,0,0	./.:0:0,0,0,0	./.:0:0,0,0,0	0/0:12:0,12,0,0	0/0:22:0,22,0,0	0/0:19:0,19,0,0	0/0:12:0,12,0,0	0/0:11:0,0,11,0	0/0:22:0,0,22,0	0/0:17:0,17,0,0	0/0:16:0,16,0,0	0/0:23:23,0,0,0	0/0:7:7,0,0,0	0/0:20:20,0,0,0	0/0:19:0,0,19,0	0/0:32:32,0,0,0	./.:0:0,0,0,0	./.:0:0,0,0,0	./.:0:0,0,0,0	./.:0:0,0,0,0	0/0:18:18,0,0,0	0/0:26:26,0,0,0	0/0:15:0,0,15,0	0/0:13:0,0,13,0	0/0:32:0,0,32,0	0/0:23:23,0,0,0	0/0:9:9,0,0,0	0/0:21:21,0,0,0	./.:0:0,0,0,0	0/0:18:0,0,18,0	0/0:24:0,0,24,0	0/0:40:40,0,0,0	0/0:10:10,0,0,0	0/0:10:0,0,10,0	./.:0:0,0,0,0	./.:0:0,0,0,0	./.:0:0,0,0,0	./.:0:0,0,0,0	./.:0:0,0,0,0	./.:0:0,0,0,0	./.:0:0,0,0,0	./.:0:0,0,0,0	./.:0:0,0,0,0	./.:0:0,0,0,0	./.:0:0,0,0,0	./.:0:0,0,0,0	./.:0:0,0,0,0	./.:0:0,0,0,0	./.:0:0,0,0,0	./.:0:0,0,0,0	./.:0:0,0,0,0	./.:0:0,0,0,0	./.:0:0,0,0,0	0/0:19:19,0,0,0	0/0:11:11,0,0,0	0/0:6:6,0,0,0	0/0:17:17,0,0,0	./.:0:0,0,0,0	0/0:6:6,0,0,0	0/0:7:0,0,7,0	./.:0:0,0,0,0	./.:0:0,0,0,0	./.:0:0,0,0,0	./.:0:0,0,0,0	./.:0:0,0,0,0	./.:0:0,0,0,0	./.:0:0,0,0,0	./.:0:0,0,0,0	./.:0:0,0,0,0
RAD_71	206	loc71_pos206	G	A	13	PASS	NS=43;DP=669	GT:DP:CATG	0/0:6:0,0,0,6	0/0:10:0,0,0,10	./.:0:0,0,0,0	0/0:6:0,0,6,0	./.:0:0,0,0,0	./.:0:0,0,0,0	0/0:12:0,0,0,12	0/0:16:0,0,16,0	0/0:12:0,0,12,0	0/0:11:0,0,0,11	0/0:12:0,0,0,12	0/0:10:0,0,0,10	0/0:11:0,0,11,0	0/0:6:0,0,6,0	./.:0:0,0,0,0	./.:0:0,0,0,0	0/0:12:0,0,12,0	0/0:22:0,0,22,0	0/0:19:0,0,19,0	0/0:12:0,0,12,0	0/0:11:0,0,0,11	0/0:22:0,0,0,22	0/0:17:0,0,17,0	0/0:16:0,0,16,0	0/0:23:0,0,23,0	0/0:7:0,0,7,0	0/1:20:0,0,20,0	0/0:19:0,0,0,19	0/0:32:0,0,32,0	./.:0:0,0,0,0	./.:0:0,0,0,0	./.:0:0,0,0,0	./.:0:0,0,0,0	0/0:18:0,0,18,0	0/0:26:0,0,26,0	0/0:15:0,0,0,15	0/0:13:0,0,0,13	0/0:32:0,0,0,32	0/0:23:0,0,23,0	0/0:9:0,0,9,0	0/0:21:0,0,21,0	./.:0:0,0,0,0	0/0:18:0,0,0,18	0/0:24:0,0,0,24	0/0:40:0,0,40,0	0/0:10:0,0,10,0	0/0:10:0,0,0,10	./.:0:0,0,0,0	./.:0:0,0,0,0	./.:0:0,0,0,0	./.:0:0,0,0,0	./.:0:0,0,0,0	./.:0:0,0,0,0	./.:0:0,0,0,0	./.:0:0,0,0,0	./.:0:0,0,0,0	./.:0:0,0,0,0	./.:0:0,0,0,0	./.:0:0,0,0,0	./.:0:0,0,0,0	./.:0:0,0,0,0	./.:0:0,0,0,0	./.:0:0,0,0,0	./.:0:0,0,0,0	./.:0:0,0,0,0	./.:0:0,0,0,0	0/0:19:0,0,19,0	0/0:11:0,0,11,0	0/0:6:0,0,6,0	0/0:17:0,0,17,0	./.:0:0,0,0,0	0/0:6:0,0,6,0	0/0:7:0,0,0,7	./.:0:0,0,0,0	./.:0:0,0,0,0	./.:0:0,0,0,0	./.:0:0,0,0,0	./.:0:0,0,0,0	./.:0:0,0,0,0	./.:0:0,0,0,0	./.:0:0,0,0,0	./.:0:0,0,0,0
RAD_71	208	loc71_pos208	G	A	13	PASS	NS=43;DP=669	GT:DP:CATG	0/0:6:0,0,0,6	0/0:10:0,0,0,10	./.:0:0,0,0,0	0/0:6:0,0,6,0	./.:0:0,0,0,0	./.:0:0,0,0,0	0/0:12:0,0,0,12	0/0:16:0,0,16,0	0/0:12:0,0,12,0	0/0:11:0,0,0,11	0/0:12:0,0,0,12	0/0:10:0,0,0,10	0/0:11:0,0,11,0	0/0:6:0,0,6,0	./.:0:0,0,0,0	./.:0:0,0,0,0	0/0:12:1,0,11,0	0/0:22:0,0,22,0	0/0:19:0,0,19,0	0/0:12:0,0,12,0	0/0:11:0,0,0,11	0/0:22:0,0,0,22	0/0:17:0,0,17,0	0/0:16:0,0,16,0	0/0:23:1,0,22,0	0/0:7:0,0,7,0	0/0:20:0,0,20,0	0/0:19:0,0,0,19	0/0:32:0,0,32,0	./.:0:0,0,0,0	./.:0:0,0,0,0	./.:0:0,0,0,0	./.:0:0,0,0,0	1/1:18:0,0,18,0	1/1:26:0,0,26,0	1/1:15:0,15,0,0	1/1:13:0,13,0,0	1/1:32:0,32,0,0	1/1:23:0,0,23,0	1/1:9:0,0,9,0	1/1:21:0,0,21,0	./.:0:0,0,0,0	1/1:18:0,18,0,0	1/1:24:0,24,0,0	1/1:40:0,0,40,0	1/1:10:0,0,10,0	1/1:10:0,10,0,0	./.:0:0,0,0,0	./.:0:0,0,0,0	./.:0:0,0,0,0	./.:0:0,0,0,0	./.:0:0,0,0,0	./.:0:0,0,0,0	./.:0:0,0,0,0	./.:0:0,0,0,0	./.:0:0,0,0,0	./.:0:0,0,0,0	./.:0:0,0,0,0	./.:0:0,0,0,0	./.:0:0,0,0,0	./.:0:0,0,0,0	./.:0:0,0,0,0	./.:0:0,0,0,0	./.:0:0,0,0,0	./.:0:0,0,0,0	./.:0:0,0,0,0	1/1:19:0,0,19,0	1/1:11:0,0,11,0	1/1:6:0,0,6,0	1/1:17:0,0,17,0	./.:0:0,0,0,0	0/0:6:0,0,6,0	0/0:7:0,0,0,7	./.:0:0,0,0,0	./.:0:0,0,0,0	./.:0:0,0,0,0	./.:0:0,0,0,0	./.:0:0,0,0,0	./.:0:0,0,0,0	./.:0:0,0,0,0	./.:0:0,0,0,0	./.:0:0,0,0,0
RAD_71	211	loc71_pos211	T	C	13	PASS	NS=43;DP=669	GT:DP:CATG	0/0:6:0,0,6,0	1/1:10:10,0,0,0	./.:0:0,0,0,0	1/1:6:0,0,0,6	./.:0:0,0,0,0	./.:0:0,0,0,0	0/0:12:0,0,12,0	1/1:16:0,0,0,16	0/1:12:0,0,0,12	1/1:11:11,0,0,0	0/1:12:8,0,4,0	0/0:10:0,0,10,0	0/0:11:0,0,0,11	0/1:6:0,6,0,0	./.:0:0,0,0,0	./.:0:0,0,0,0	1/1:12:0,0,0,12	0/1:22:0,0,0,22	0/1:19:0,0,0,19	1/1:12:0,0,0,12	1/1:11:11,0,0,0	0/0:22:0,0,22,0	0/1:17:0,0,0,17	0/0:16:0,0,0,16	0/0:23:23,0,0,0	0/0:7:7,0,0,0	0/0:20:20,0,0,0	0/0:19:0,0,19,0	0/0:32:32,0,0,0	./.:0:0,0,0,0	./.:0:0,0,0,0	./.:0:0,0,0,0	./.:0:0,0,0,0	0/0:18:18,0,0,0	0/0:26:26,0,0,0	0/0:15:0,0,15,0	0/0:13:0,0,13,0	0/0:32:0,0,32,0	0/0:23:23,0,0,0	0/0:9:9,0,0,0	0/0:21:21,0,0,0	./.:0:0,0,0,0	0/0:18:0,0,18,0	0/0:24:0,0,24,0	0/0:40:40,0,0,0	0/0:10:10,0,0,0	0/0:10:0,0,10,0	./.:0:0,0,0,0	./.:0:0,0,0,0	./.:0:0,0,0,0	./.:0:0,0,0,0	./.:0:0,0,0,0	./.:0:0,0,0,0	./.:0:0,0,0,0	./.:0:0,0,0,0	./.:0:0,0,0,0	./.:0:0,0,0,0	./.:0:0,0,0,0	./.:0:0,0,0,0	./.:0:0,0,0,0	./.:0:0,0,0,0	./.:0:0,0,0,0	./.:0:0,0,0,0	./.:0:0,0,0,0	./.:0:0,0,0,0	./.:0:0,0,0,0	0/0:19:19,0,0,0	0/0:11:11,0,0,0	0/0:6:6,0,0,0	0/0:17:17,0,0,0	./.:0:0,0,0,0	0/0:6:6,0,0,0	0/0:7:0,0,7,0	./.:0:0,0,0,0	./.:0:0,0,0,0	./.:0:0,0,0,0	./.:0:0,0,0,0	./.:0:0,0,0,0	./.:0:0,0,0,0	./.:0:0,0,0,0	./.:0:0,0,0,0	./.:0:0,0,0,0
RAD_71	222	loc71_pos222	T	C	13	PASS	NS=43;DP=669	GT:DP:CATG	0/0:6:0,0,6,0	0/0:10:0,0,10,0	./.:0:0,0,0,0	0/0:6:0,6,0,0	./.:0:0,0,0,0	./.:0:0,0,0,0	0/0:12:0,0,12,0	0/0:16:0,16,0,0	0/0:12:0,12,0,0	0/0:11:0,0,11,0	0/0:12:0,0,12,0	0/0:10:0,0,10,0	0/0:11:0,11,0,0	0/0:6:0,6,0,0	./.:0:0,0,0,0	./.:0:0,0,0,0	0/0:12:0,12,0,0	0/0:22:0,22,0,0	0/0:19:0,19,0,0	0/0:12:0,12,0,0	0/0:11:0,0,11,0	0/0:22:0,0,22,0	0/0:17:0,17,0,0	0/0:16:0,16,0,0	0/0:23:0,23,0,0	0/0:7:0,7,0,0	0/0:20:0,20,0,0	0/0:19:0,0,19,0	0/0:32:0,32,0,0	./.:0:0,0,0,0	./.:0:0,0,0,0	./.:0:0,0,0,0	./.:0:0,0,0,0	0/0:18:0,18,0,0	0/0:26:0,26,0,0	0/0:15:0,0,15,0	0/0:13:0,0,13,0	0/0:32:0,0,32,0	0/0:23:0,23,0,0	0/0:9:0,9,0,0	0/0:21:0,21,0,0	./.:0:0,0,0,0	0/0:18:0,0,18,0	0/0:24:0,0,24,0	0/0:40:0,40,0,0	0/0:10:0,10,0,0	0/0:10:0,0,10,0	./.:0:0,0,0,0	./.:0:0,0,0,0	./.:0:0,0,0,0	./.:0:0,0,0,0	./.:0:0,0,0,0	./.:0:0,0,0,0	./.:0:0,0,0,0	./.:0:0,0,0,0	./.:0:0,0,0,0	./.:0:0,0,0,0	./.:0:0,0,0,0	./.:0:0,0,0,0	./.:0:0,0,0,0	./.:0:0,0,0,0	./.:0:0,0,0,0	./.:0:0,0,0,0	./.:0:0,0,0,0	./.:0:0,0,0,0	./.:0:0,0,0,0	0/0:19:0,19,0,0	0/0:11:0,11,0,0	0/0:6:0,6,0,0	0/0:17:0,17,0,0	./.:0:0,0,0,0	0/0:6:0,6,0,0	0/1:7:2,0,5,0	./.:0:0,0,0,0	./.:0:0,0,0,0	./.:0:0,0,0,0	./.:0:0,0,0,0	./.:0:0,0,0,0	./.:0:0,0,0,0	./.:0:0,0,0,0	./.:0:0,0,0,0	./.:0:0,0,0,0
RAD_71	224	loc71_pos224	T	C	13	PASS	NS=42;DP=669	GT:DP:CATG	0/0:6:0,0,6,0	0/0:10:0,0,10,0	./.:0:0,0,0,0	0/0:6:0,6,0,0	./.:0:0,0,0,0	./.:0:0,0,0,0	0/0:12:0,0,12,0	0/0:16:0,16,0,0	0/0:12:0,12,0,0	0/0:11:0,0,11,0	0/0:12:0,0,12,0	0/0:10:0,0,10,0	0/0:11:0,11,0,0	0/0:6:0,6,0,0	./.:0:0,0,0,0	./.:0:0,0,0,0	0/0:12:0,12,0,0	0/0:22:0,22,0,0	0/0:19:0,19,0,0	0/0:12:0,12,0,0	0/0:11:0,0,11,0	0/0:22:0,0,22,0	0/0:17:0,17,0,0	0/0:16:0,16,0,0	0/1:23:0,23,0,0	0/0:7:0,7,0,0	0/0:20:0,20,0,0	0/0:19:0,0,19,0	0/0:32:0,32,0,0	./.:0:0,0,0,0	./.:0:0,0,0,0	./.:0:0,0,0,0	./.:0:0,0,0,0	0/0:18:0,18,0,0	0/0:26:0,26,0,0	0/0:15:0,0,15,0	0/0:13:0,0,13,0	0/0:32:0,0,32,0	0/0:23:0,23,0,0	0/0:9:0,9,0,0	0/0:21:0,21,0,0	./.:0:0,0,0,0	./.:18:3,0,15,0	0/0:24:0,0,24,0	0/0:40:0,40,0,0	0/0:10:0,10,0,0	0/0:10:0,0,10,0	./.:0:0,0,0,0	./.:0:0,0,0,0	./.:0:0,0,0,0	./.:0:0,0,0,0	./.:0:0,0,0,0	./.:0:0,0,0,0	./.:0:0,0,0,0	./.:0:0,0,0,0	./.:0:0,0,0,0	./.:0:0,0,0,0	./.:0:0,0,0,0	./.:0:0,0,0,0	./.:0:0,0,0,0	./.:0:0,0,0,0	./.:0:0,0,0,0	./.:0:0,0,0,0	./.:0:0,0,0,0	./.:0:0,0,0,0	./.:0:0,0,0,0	0/0:19:0,19,0,0	0/0:11:0,11,0,0	0/0:6:0,6,0,0	0/0:17:0,17,0,0	./.:0:0,0,0,0	0/0:6:0,6,0,0	0/0:7:0,0,7,0	./.:0:0,0,0,0	./.:0:0,0,0,0	./.:0:0,0,0,0	./.:0:0,0,0,0	./.:0:0,0,0,0	./.:0:0,0,0,0	./.:0:0,0,0,0	./.:0:0,0,0,0	./.:0:0,0,0,0
RAD_72	10	loc72_pos10	C	A	13	PASS	NS=34;DP=1010	GT:DP:CATG	./.:0:0,0,0,0	./.:0:0,0,0,0	./.:0:0,0,0,0	./.:0:0,0,0,0	./.:0:0,0,0,0	./.:0:0,0,0,0	./.:0:0,0,0,0	./.:0:0,0,0,0	./.:0:0,0,0,0	./.:0:0,0,0,0	./.:0:0,0,0,0	./.:0:0,0,0,0	./.:0:0,0,0,0	./.:0:0,0,0,0	./.:0:0,0,0,0	./.:0:0,0,0,0	./.:0:0,0,0,0	./.:0:0,0,0,0	./.:0:0,0,0,0	./.:0:0,0,0,0	./.:0:0,0,0,0	./.:0:0,0,0,0	./.:0:0,0,0,0	./.:0:0,0,0,0	0/0:39:39,0,0,0	0/0:36:36,0,0,0	0/0:24:24,0,0,0	0/0:38:0,0,38,0	0/0:65:65,0,0,0	./.:0:0,0,0,0	./.:0:0,0,0,0	./.:0:0,0,0,0	./.:0:0,0,0,0	0/0:28:28,0,0,0	0/0:26:0,0,26,0	0/0:27:27,0,0,0	0/0:20:0,0,20,0	0/0:56:0,0,56,0	0/0:39:39,0,0,0	0/0:20:20,0,0,0	0/0:30:30,0,0,0	0/0:34:34,0,0,0	0/0:39:39,0,0,0	0/0:25:0,0,25,0	0/0:64:64,0,0,0	0/0:19:19,0,0,0	0/0:24:24,0,0,0	0/0:7:0,0,7,0	./.:0:0,0,0,0	0/0:11:0,0,11,0	0/0:16:16,0,0,0	0/0:27:26,1,0,0	0/0:12:12,0,0,0	./.:0:0,0,0,0	0/0:22:0,0,22,0	0/0:20:20,0,0,0	./.:0:0,0,0,0	./.:0:0,0,0,0	./.:0:0,0,0,0	./.:0:0,0,0,0	./.:0:0,0,0,0	./.:0:0,0,0,0	./.:0:0,0,0,0	./.:0:0,0,0,0	./.:0:0,0,0,0	./.:0:0,0,0,0	0/0:18:0,0,18,0	0/0:29:29,0,0,0	./.:0:0,0,0,0	0/0:55:55,0,0,0	0/0:33:33,0,0,0	0/1:34:18,16,0,0	1/1:42:0,0,42,0	1/1:9:0,9,0,0	1/1:22:0,22,0,0	./.:0:0,0,0,0	./.:0:0,0,0,0	./.:0:0,0,0,0	./.:0:0,0,0,0	./.:0:0,0,0,0	./.:0:0,0,0,0	./.:0:0,0,0,0
RAD_72	23	loc72_pos23	C	T	13	PASS	NS=34;DP=1010	GT:DP:CATG	./.:0:0,0,0,0	./.:0:0,0,0,0	./.:0:0,0,0,0	./.:0:0,0,0,0	./.:0:0,0,0,0	./.:0:0,0,0,0	./.:0:0,0,0,0	./.:0:0,0,0,0	./.:0:0,0,0,0	./.:0:0,0,0,0	./.:0:0,0,0,0	./.:0:0,0,0,0	./.:0:0,0,0,0	./.:0:0,0,0,0	./.:0:0,0,0,0	./.:0:0,0,0,0	./.:0:0,0,0,0	./.:0:0,0,0,0	./.:0:0,0,0,0	./.:0:0,0,0,0	./.:0:0,0,0,0	./.:0:0,0,0,0	./.:0:0,0,0,0	./.:0:0,0,0,0	0/0:39:39,0,0,0	0/0:36:36,0,0,0	0/0:24:24,0,0,0	0/0:38:0,0,38,0	0/0:65:65,0,0,0	./.:0:0,0,0,0	./.:0:0,0,0,0	./.:0:0,0,0,0	./.:0:0,0,0,0	0/0:28:28,0,0,0	0/0:26:0,0,26,0	0/0:27:27,0,0,0	0/0:20:0,0,20,0	0/0:56:0,0,56,0	0/0:39:39,0,0,0	0/0:20:20,0,0,0	0/0:30:30,0,0,0	0/0:34:34,0,0,0	0/0:39:39,0,0,0	0/0:25:0,0,25,0	0/0:64:64,0,0,0	0/0:19:19,0,0,0	0/0:24:24,0,0,0	0/0:7:0,0,7,0	./.:0:0,0,0,0	1/1:11:0,0,11,0	1/1:16:0,0,16,0	1/1:27:1,1,25,0	1/1:12:0,0,12,0	./.:0:0,0,0,0	1/1:22:0,0,22,0	1/1:20:0,0,20,0	./.:0:0,0,0,0	./.:0:0,0,0,0	./.:0:0,0,0,0	./.:0:0,0,0,0	./.:0:0,0,0,0	./.:0:0,0,0,0	./.:0:0,0,0,0	./.:0:0,0,0,0	./.:0:0,0,0,0	./.:0:0,0,0,0	0/0:18:0,0,18,0	0/0:29:29,0,0,0	./.:0:0,0,0,0	0/0:55:54,1,0,0	0/0:33:33,0,0,0	0/0:34:34,0,0,0	0/0:42:0,0,42,0	0/0:9:9,0,0,0	0/0:22:22,0,0,0	./.:0:0,0,0,0	./.:0:0,0,0,0	./.:0:0,0,0,0	./.:0:0,0,0,0	./.:0:0,0,0,0	./.:0:0,0,0,0	./.:0:0,0,0,0
RAD_72	35	loc72_pos35	T	A	13	PASS	NS=34;DP=1010	GT:DP:CATG	./.:0:0,0,0,0	./.:0:0,0,0,0	./.:0:0,0,0,0	./.:0:0,0,0,0	./.:0:0,0,0,0	./.:0:0,0,0,0	./.:0:0,0,0,0	./.:0:0,0,0,0	./.:0:0,0,0,0	./.:0:0,0,0,0	./.:0:0,0,0,0	./.:0:0,0,0,0	./.:0:0,0,0,0	./.:0:0,0,0,0	./.:0:0,0,0,0	./.:0:0,0,0,0	./.:0:0,0,0,0	./.:0:0,0,0,0	./.:0:0,0,0,0	./.:0:0,0,0,0	./.:0:0,0,0,0	./.:0:0,0,0,0	./.:0:0,0,0,0	./.:0:0,0,0,0	1/1:39:0,39,0,0	0/1:36:0,19,17,0	0/1:24:0,11,13,0	0/0:38:0,0,38,0	1/1:65:0,65,0,0	./.:0:0,0,0,0	./.:0:0,0,0,0	./.:0:0,0,0,0	./.:0:0,0,0,0	0/0:28:0,0,28,0	0/0:26:0,0,26,0	0/0:27:0,0,27,0	0/0:20:0,0,20,0	0/0:56:0,0,56,0	0/0:39:0,0,39,0	0/0:20:0,0,20,0	0/0:30:0,0,30,0	0/0:34:0,0,34,0	0/0:39:0,0,39,0	0/0:25:0,0,25,0	0/0:64:0,0,64,0	0/0:19:0,0,19,0	0/0:24:0,0,24,0	0/0:7:0,0,7,0	./.:0:0,0,0,0	0/0:11:0,0,11,0	0/0:16:0,0,16,0	0/0:27:0,0,27,0	0/0:12:0,0,12,0	./.:0:0,0,0,0	0/0:22:0,0,22,0	0/0:20:0,0,20,0	./.:0:0,0,0,0	./.:0:0,0,0,0	./.:0:0,0,0,0	./.:0:0,0,0,0	./.:0:0,0,0,0	./.:0:0,0,0,0	./.:0:0,0,0,0	./.:0:0,0,0,0	./.:0:0,0,0,0	./.:0:0,0,0,0	0/0:18:0,0,18,0	0/0:29:0,0,29,0	./.:0:0,0,0,0	0/0:55:0,0,55,0	0/0:33:0,0,33,0	0/0:34:0,0,34,0	0/0:42:0,0,42,0	0/0:9:0,0,9,0	0/0:22:0,0,22,0	./.:0:0,0,0,0	./.:0:0,0,0,0	./.:0:0,0,0,0	./.:0:0,0,0,0	./.:0:0,0,0,0	./.:0:0,0,0,0	./.:0:0,0,0,0
RAD_72	40	loc72_pos40	T	G	13	PASS	NS=34;DP=1010	GT:DP:CATG	./.:0:0,0,0,0	./.:0:0,0,0,0	./.:0:0,0,0,0	./.:0:0,0,0,0	./.:0:0,0,0,0	./.:0:0,0,0,0	./.:0:0,0,0,0	./.:0:0,0,0,0	./.:0:0,0,0,0	./.:0:0,0,0,0	./.:0:0,0,0,0	./.:0:0,0,0,0	./.:0:0,0,0,0	./.:0:0,0,0,0	./.:0:0,0,0,0	./.:0:0,0,0,0	./.:0:0,0,0,0	./.:0:0,0,0,0	./.:0:0,0,0,0	./.:0:0,0,0,0	./.:0:0,0,0,0	./.:0:0,0,0,0	./.:0:0,0,0,0	./.:0:0,0,0,0	0/0:39:0,0,39,0	0/0:36:0,0,36,0	1/0:24:0,0,11,13	1/0:38:0,0,0,38	0/0:65:0,0,65,0	./.:0:0,0,0,0	./.:0:0,0,0,0	./.:0:0,0,0,0	./.:0:0,0,0,0	0/0:28:0,0,28,0	0/0:26:0,0,0,26	0/0:27:0,0,27,0	0/0:20:0,0,0,20	0/0:56:0,0,0,56	0/0:39:0,0,39,0	0/0:20:0,0,20,0	0/0:30:0,0,30,0	0/0:34:0,0,34,0	0/0:39:0,0,39,0	0/0:25:0,0,0,25	0/0:64:0,0,64,0	0/0:19:0,0,19,0	0/0:24:0,0,24,0	0/0:7:0,0,0,7	./.:0:0,0,0,0	0/0:11:0,0,1,10	0/0:16:0,0,16,0	0/0:27:0,1,26,0	0/0:12:0,0,12,0	./.:0:0,0,0,0	0/0:22:0,0,0,22	0/0:20:0,0,20,0	./.:0:0,0,0,0	./.:0:0,0,0,0	./.:0:0,0,0,0	./.:0:0,0,0,0	./.:0:0,0,0,0	./.:0:0,0,0,0	./.:0:0,0,0,0	./.:0:0,0,0,0	./.:0:0,0,0,0	./.:0:0,0,0,0	0/0:18:0,0,0,18	0/0:29:0,0,29,0	./.:0:0,0,0,0	0/0:55:0,0,55,0	0/0:33:0,0,33,0	0/0:34:0,0,34,0	0/0:42:0,0,0,42	0/0:9:0,0,9,0	0/0:22:0,0,22,0	./.:0:0,0,0,0	./.:0:0,0,0,0	./.:0:0,0,0,0	./.:0:0,0,0,0	./.:0:0,0,0,0	./.:0:0,0,0,0	./.:0:0,0,0,0
RAD_72	67	loc72_pos67	C	T	13	PASS	NS=34;DP=1009	GT:DP:CATG	./.:0:0,0,0,0	./.:0:0,0,0,0	./.:0:0,0,0,0	./.:0:0,0,0,0	./.:0:0,0,0,0	./.:0:0,0,0,0	./.:0:0,0,0,0	./.:0:0,0,0,0	./.:0:0,0,0,0	./.:0:0,0,0,0	./.:0:0,0,0,0	./.:0:0,0,0,0	./.:0:0,0,0,0	./.:0:0,0,0,0	./.:0:0,0,0,0	./.:0:0,0,0,0	./.:0:0,0,0,0	./.:0:0,0,0,0	./.:0:0,0,0,0	./.:0:0,0,0,0	./.:0:0,0,0,0	./.:0:0,0,0,0	./.:0:0,0,0,0	./.:0:0,0,0,0	1/1:39:0,0,39,0	1/0:36:17,0,19,0	1/0:24:13,0,11,0	0/0:38:0,0,20,18	1/1:65:0,0,65,0	./.:0:0,0,0,0	./.:0:0,0,0,0	./.:0:0,0,0,0	./.:0:0,0,0,0	0/0:28:28,0,0,0	0/0:26:1,0,25,0	0/0:27:27,0,0,0	0/0:19:0,0,19,0	0/0:56:0,0,56,0	0/0:39:39,0,0,0	0/0:20:20,0,0,0	0/0:30:30,0,0,0	0/0:34:34,0,0,0	0/0:39:39,0,0,0	0/0:25:0,0,25,0	0/0:64:64,0,0,0	0/0:19:18,1,0,0	0/0:24:24,0,0,0	0/0:7:0,0,7,0	./.:0:0,0,0,0	0/0:11:0,0,11,0	0/0:16:16,0,0,0	0/0:27:27,0,0,0	0/0:12:12,0,0,0	./.:0:0,0,0,0	0/0:22:0,0,22,0	0/0:20:20,0,0,0	./.:0:0,0,0,0	./.:0:0,0,0,0	./.:0:0,0,0,0	./.:0:0,0,0,0	./.:0:0,0,0,0	./.:0:0,0,0,0	./.:0:0,0,0,0	./.:0:0,0,0,0	./.:0:0,0,0,0	./.:0:0,0,0,0	0/0:18:0,0,18,0	0/0:29:29,0,0,0	./.:0:0,0,0,0	0/0:55:55,0,0,0	0/0:33:33,0,0,0	0/0:34:34,0,0,0	0/0:42:0,0,42,0	0/0:9:9,0,0,0	0/0:22:22,0,0,0	./.:0:0,0,0,0	./.:0:0,0,0,0	./.:0:0,0,0,0	./.:0:0,0,0,0	./.:0:0,0,0,0	./.:0:0,0,0,0	./.:0:0,0,0,0
RAD_72	107	loc72_pos107	A	T	13	PASS	NS=34;DP=1010	GT:DP:CATG	./.:0:0,0,0,0	./.:0:0,0,0,0	./.:0:0,0,0,0	./.:0:0,0,0,0	./.:0:0,0,0,0	./.:0:0,0,0,0	./.:0:0,0,0,0	./.:0:0,0,0,0	./.:0:0,0,0,0	./.:0:0,0,0,0	./.:0:0,0,0,0	./.:0:0,0,0,0	./.:0:0,0,0,0	./.:0:0,0,0,0	./.:0:0,0,0,0	./.:0:0,0,0,0	./.:0:0,0,0,0	./.:0:0,0,0,0	./.:0:0,0,0,0	./.:0:0,0,0,0	./.:0:0,0,0,0	./.:0:0,0,0,0	./.:0:0,0,0,0	./.:0:0,0,0,0	0/0:39:0,39,0,0	0/0:36:0,36,0,0	0/0:24:0,24,0,0	0/0:38:0,38,0,0	0/0:65:0,65,0,0	./.:0:0,0,0,0	./.:0:0,0,0,0	./.:0:0,0,0,0	./.:0:0,0,0,0	0/0:28:0,28,0,0	0/0:26:0,26,0,0	0/0:27:0,27,0,0	0/0:20:0,20,0,0	0/0:56:0,56,0,0	0/0:39:0,39,0,0	0/0:20:0,20,0,0	0/0:30:0,30,0,0	0/0:34:0,34,0,0	0/0:39:0,39,0,0	0/0:25:0,25,0,0	0/0:64:0,64,0,0	0/0:19:0,19,0,0	0/0:24:0,23,0,1	0/0:7:0,7,0,0	./.:0:0,0,0,0	0/0:11:0,11,0,0	0/0:16:0,16,0,0	0/0:27:0,27,0,0	0/0:12:0,12,0,0	./.:0:0,0,0,0	0/0:22:0,22,0,0	0/0:20:0,20,0,0	./.:0:0,0,0,0	./.:0:0,0,0,0	./.:0:0,0,0,0	./.:0:0,0,0,0	./.:0:0,0,0,0	./.:0:0,0,0,0	./.:0:0,0,0,0	./.:0:0,0,0,0	./.:0:0,0,0,0	./.:0:0,0,0,0	0/0:18:0,18,0,0	0/0:29:0,29,0,0	./.:0:0,0,0,0	0/0:55:0,53,0,2	0/0:33:0,33,0,0	0/0:34:0,34,0,0	1/0:42:0,42,0,0	0/0:9:0,9,0,0	1/0:22:0,10,12,0	./.:0:0,0,0,0	./.:0:0,0,0,0	./.:0:0,0,0,0	./.:0:0,0,0,0	./.:0:0,0,0,0	./.:0:0,0,0,0	./.:0:0,0,0,0
RAD_72	116	loc72_pos116	A	G	13	PASS	NS=34;DP=1010	GT:DP:CATG	./.:0:0,0,0,0	./.:0:0,0,0,0	./.:0:0,0,0,0	./.:0:0,0,0,0	./.:0:0,0,0,0	./.:0:0,0,0,0	./.:0:0,0,0,0	./.:0:0,0,0,0	./.:0:0,0,0,0	./.:0:0,0,0,0	./.:0:0,0,0,0	./.:0:0,0,0,0	./.:0:0,0,0,0	./.:0:0,0,0,0	./.:0:0,0,0,0	./.:0:0,0,0,0	./.:0:0,0,0,0	./.:0:0,0,0,0	./.:0:0,0,0,0	./.:0:0,0,0,0	./.:0:0,0,0,0	./.:0:0,0,0,0	./.:0:0,0,0,0	./.:0:0,0,0,0	1/1:39:0,0,0,39	1/0:36:0,17,0,19	0/0:24:0,24,0,0	0/0:38:0,0,38,0	1/1:65:0,0,0,65	./.:0:0,0,0,0	./.:0:0,0,0,0	./.:0:0,0,0,0	./.:0:0,0,0,0	0/0:28:0,28,0,0	0/0:26:0,0,26,0	0/0:27:0,27,0,0	0/0:20:0,0,20,0	0/0:56:0,0,56,0	0/0:39:0,39,0,0	0/0:20:0,20,0,0	0/0:30:0,30,0,0	0/0:34:0,34,0,0	0/0:39:0,39,0,0	0/0:25:0,0,25,0	0/0:64:0,64,0,0	0/0:19:0,19,0,0	0/0:24:0,24,0,0	0/0:7:0,0,7,0	./.:0:0,0,0,0	0/0:11:0,0,11,0	0/0:16:0,16,0,0	0/0:27:0,27,0,0	0/0:12:0,12,0,0	./.:0:0,0,0,0	0/0:22:0,0,22,0	0/0:20:0,20,0,0	./.:0:0,0,0,0	./.:0:0,0,0,0	./.:0:0,0,0,0	./.:0:0,0,0,0	./.:0:0,0,0,0	./.:0:0,0,0,0	./.:0:0,0,0,0	./.:0:0,0,0,0	./.:0:0,0,0,0	./.:0:0,0,0,0	0/0:18:0,0,18,0	0/0:29:0,29,0,0	./.:0:0,0,0,0	0/0:55:0,55,0,0	0/0:33:0,33,0,0	0/0:34:0,34,0,0	0/0:42:0,0,42,0	0/0:9:0,9,0,0	0/0:22:0,22,0,0	./.:0:0,0,0,0	./.:0:0,0,0,0	./.:0:0,0,0,0	./.:0:0,0,0,0	./.:0:0,0,0,0	./.:0:0,0,0,0	./.:0:0,0,0,0
RAD_72	142	loc72_pos142	C	T	13	PASS	NS=34;DP=1010	GT:DP:CATG	./.:0:0,0,0,0	./.:0:0,0,0,0	./.:0:0,0,0,0	./.:0:0,0,0,0	./.:0:0,0,0,0	./.:0:0,0,0,0	./.:0:0,0,0,0	./.:0:0,0,0,0	./.:0:0,0,0,0	./.:0:0,0,0,0	./.:0:0,0,0,0	./.:0:0,0,0,0	./.:0:0,0,0,0	./.:0:0,0,0,0	./.:0:0,0,0,0	./.:0:0,0,0,0	./.:0:0,0,0,0	./.:0:0,0,0,0	./.:0:0,0,0,0	./.:0:0,0,0,0	./.:0:0,0,0,0	./.:0:0,0,0,0	./.:0:0,0,0,0	./.:0:0,0,0,0	1/1:39:0,0,39,0	1/0:36:17,0,19,0	0/0:24:24,0,0,0	0/0:38:0,0,38,0	1/1:65:0,0,65,0	./.:0:0,0,0,0	./.:0:0,0,0,0	./.:0:0,0,0,0	./.:0:0,0,0,0	0/0:28:28,0,0,0	0/0:26:0,0,26,0	0/0:27:27,0,0,0	0/0:20:0,0,20,0	0/0:56:0,0,56,0	0/0:39:39,0,0,0	0/0:20:20,0,0,0	0/0:30:30,0,0,0	0/0:34:34,0,0,0	0/0:39:38,1,0,0	0/0:25:0,0,25,0	0/0:64:64,0,0,0	0/0:19:19,0,0,0	0/0:24:24,0,0,0	0/0:7:0,0,7,0	./.:0:0,0,0,0	0/0:11:0,0,11,0	0/0:16:16,0,0,0	0/0:27:27,0,0,0	0/0:12:12,0,0,0	./.:0:0,0,0,0	0/0:22:0,0,22,0	0/0:20:20,0,0,0	./.:0:0,0,0,0	./.:0:0,0,0,0	./.:0:0,0,0,0	./.:0:0,0,0,0	./.:0:0,0,0,0	./.:0:0,0,0,0	./.:0:0,0,0,0	./.:0:0,0,0,0	./.:0:0,0,0,0	./.:0:0,0,0,0	0/0:18:0,0,18,0	0/0:29:29,0,0,0	./.:0:0,0,0,0	0/0:55:55,0,0,0	0/0:33:33,0,0,0	0/0:34:34,0,0,0	0/0:42:0,0,42,0	0/0:9:9,0,0,0	0/0:22:22,0,0,0	./.:0:0,0,0,0	./.:0:0,0,0,0	./.:0:0,0,0,0	./.:0:0,0,0,0	./.:0:0,0,0,0	./.:0:0,0,0,0	./.:0:0,0,0,0
RAD_72	152	loc72_pos152	C	G	13	PASS	NS=34;DP=1010	GT:DP:CATG	./.:0:0,0,0,0	./.:0:0,0,0,0	./.:0:0,0,0,0	./.:0:0,0,0,0	./.:0:0,0,0,0	./.:0:0,0,0,0	./.:0:0,0,0,0	./.:0:0,0,0,0	./.:0:0,0,0,0	./.:0:0,0,0,0	./.:0:0,0,0,0	./.:0:0,0,0,0	./.:0:0,0,0,0	./.:0:0,0,0,0	./.:0:0,0,0,0	./.:0:0,0,0,0	./.:0:0,0,0,0	./.:0:0,0,0,0	./.:0:0,0,0,0	./.:0:0,0,0,0	./.:0:0,0,0,0	./.:0:0,0,0,0	./.:0:0,0,0,0	./.:0:0,0,0,0	1/1:39:0,0,0,39	1/0:36:17,0,0,19	0/0:24:24,0,0,0	0/0:38:0,38,0,0	1/1:65:0,0,0,65	./.:0:0,0,0,0	./.:0:0,0,0,0	./.:0:0,0,0,0	./.:0:0,0,0,0	0/0:28:28,0,0,0	0/0:26:0,26,0,0	0/0:27:27,0,0,0	0/0:20:0,20,0,0	0/0:56:0,56,0,0	0/0:39:39,0,0,0	0/0:20:20,0,0,0	0/0:30:30,0,0,0	0/0:34:34,0,0,0	0/0:39:39,0,0,0	0/0:25:0,25,0,0	0/0:64:64,0,0,0	0/0:19:19,0,0,0	0/0:24:24,0,0,0	0/0:7:0,7,0,0	./.:0:0,0,0,0	0/0:11:0,11,0,0	0/0:16:16,0,0,0	0/0:27:27,0,0,0	0/0:12:12,0,0,0	./.:0:0,0,0,0	0/0:22:0,22,0,0	0/0:20:20,0,0,0	./.:0:0,0,0,0	./.:0:0,0,0,0	./.:0:0,0,0,0	./.:0:0,0,0,0	./.:0:0,0,0,0	./.:0:0,0,0,0	./.:0:0,0,0,0	./.:0:0,0,0,0	./.:0:0,0,0,0	./.:0:0,0,0,0	0/0:18:0,18,0,0	0/0:29:29,0,0,0	./.:0:0,0,0,0	0/0:55:55,0,0,0	0/0:33:33,0,0,0	0/0:34:34,0,0,0	0/0:42:0,42,0,0	0/0:9:9,0,0,0	0/0:22:22,0,0,0	./.:0:0,0,0,0	./.:0:0,0,0,0	./.:0:0,0,0,0	./.:0:0,0,0,0	./.:0:0,0,0,0	./.:0:0,0,0,0	./.:0:0,0,0,0
RAD_72	155	loc72_pos155	T	C	13	PASS	NS=34;DP=1010	GT:DP:CATG	./.:0:0,0,0,0	./.:0:0,0,0,0	./.:0:0,0,0,0	./.:0:0,0,0,0	./.:0:0,0,0,0	./.:0:0,0,0,0	./.:0:0,0,0,0	./.:0:0,0,0,0	./.:0:0,0,0,0	./.:0:0,0,0,0	./.:0:0,0,0,0	./.:0:0,0,0,0	./.:0:0,0,0,0	./.:0:0,0,0,0	./.:0:0,0,0,0	./.:0:0,0,0,0	./.:0:0,0,0,0	./.:0:0,0,0,0	./.:0:0,0,0,0	./.:0:0,0,0,0	./.:0:0,0,0,0	./.:0:0,0,0,0	./.:0:0,0,0,0	./.:0:0,0,0,0	0/0:39:0,0,39,0	0/0:36:0,0,36,0	0/0:24:0,0,24,0	0/0:38:0,0,0,38	0/0:65:0,0,65,0	./.:0:0,0,0,0	./.:0:0,0,0,0	./.:0:0,0,0,0	./.:0:0,0,0,0	0/1:28:16,0,12,0	1/1:26:0,0,0,26	0/1:27:10,0,17,0	0/0:20:0,0,0,20	0/0:56:0,0,0,56	0/0:39:0,0,39,0	1/1:20:20,0,0,0	0/0:30:0,0,30,0	0/0:34:0,0,34,0	0/0:39:0,0,39,0	0/0:25:0,0,0,25	0/0:64:0,0,64,0	0/0:19:0,0,19,0	0/1:24:9,0,15,0	0/0:7:0,0,0,7	./.:0:0,0,0,0	0/0:11:0,0,0,11	0/0:16:0,0,16,0	0/0:27:0,0,27,0	0/0:12:0,0,12,0	./.:0:0,0,0,0	0/0:22:0,0,0,22	0/0:20:0,0,20,0	./.:0:0,0,0,0	./.:0:0,0,0,0	./.:0:0,0,0,0	./.:0:0,0,0,0	./.:0:0,0,0,0	./.:0:0,0,0,0	./.:0:0,0,0,0	./.:0:0,0,0,0	./.:0:0,0,0,0	./.:0:0,0,0,0	0/0:18:0,0,0,18	0/0:29:0,0,29,0	./.:0:0,0,0,0	0/0:55:2,0,53,0	0/0:33:0,0,33,0	0/0:34:1,0,33,0	0/0:42:0,0,0,42	0/0:9:0,0,9,0	0/0:22:0,0,22,0	./.:0:0,0,0,0	./.:0:0,0,0,0	./.:0:0,0,0,0	./.:0:0,0,0,0	./.:0:0,0,0,0	./.:0:0,0,0,0	./.:0:0,0,0,0
RAD_72	159	loc72_pos159	A	C	13	PASS	NS=34;DP=1010	GT:DP:CATG	./.:0:0,0,0,0	./.:0:0,0,0,0	./.:0:0,0,0,0	./.:0:0,0,0,0	./.:0:0,0,0,0	./.:0:0,0,0,0	./.:0:0,0,0,0	./.:0:0,0,0,0	./.:0:0,0,0,0	./.:0:0,0,0,0	./.:0:0,0,0,0	./.:0:0,0,0,0	./.:0:0,0,0,0	./.:0:0,0,0,0	./.:0:0,0,0,0	./.:0:0,0,0,0	./.:0:0,0,0,0	./.:0:0,0,0,0	./.:0:0,0,0,0	./.:0:0,0,0,0	./.:0:0,0,0,0	./.:0:0,0,0,0	./.:0:0,0,0,0	./.:0:0,0,0,0	0/0:39:0,39,0,0	1/0:36:17,19,0,0	0/0:24:0,24,0,0	1/0:38:0,0,0,38	0/0:65:0,64,0,1	./.:0:0,0,0,0	./.:0:0,0,0,0	./.:0:0,0,0,0	./.:0:0,0,0,0	0/0:28:0,28,0,0	0/0:26:0,0,0,26	0/0:27:0,27,0,0	0/0:20:0,0,0,20	0/0:56:0,0,0,56	0/0:39:0,39,0,0	0/0:20:0,20,0,0	0/0:30:0,30,0,0	0/0:34:0,34,0,0	0/0:39:0,39,0,0	0/0:25:0,0,0,25	0/0:64:0,63,1,0	0/0:19:0,19,0,0	0/0:24:0,24,0,0	0/0:7:0,0,0,7	./.:0:0,0,0,0	0/0:11:0,0,0,11	0/0:16:0,16,0,0	0/0:27:0,27,0,0	0/0:12:0,12,0,0	./.:0:0,0,0,0	0/0:22:0,0,0,22	0/0:20:0,20,0,0	./.:0:0,0,0,0	./.:0:0,0,0,0	./.:0:0,0,0,0	./.:0:0,0,0,0	./.:0:0,0,0,0	./.:0:0,0,0,0	./.:0:0,0,0,0	./.:0:0,0,0,0	./.:0:0,0,0,0	./.:0:0,0,0,0	0/0:18:0,0,0,18	0/0:29:0,29,0,0	./.:0:0,0,0,0	0/0:55:0,55,0,0	0/0:33:0,33,0,0	0/0:34:0,34,0,0	0/0:42:0,0,0,42	0/0:9:0,9,0,0	0/0:22:0,22,0,0	./.:0:0,0,0,0	./.:0:0,0,0,0	./.:0:0,0,0,0	./.:0:0,0,0,0	./.:0:0,0,0,0	./.:0:0,0,0,0	./.:0:0,0,0,0
RAD_72	163	loc72_pos163	C	A	13	PASS	NS=34;DP=1010	GT:DP:CATG	./.:0:0,0,0,0	./.:0:0,0,0,0	./.:0:0,0,0,0	./.:0:0,0,0,0	./.:0:0,0,0,0	./.:0:0,0,0,0	./.:0:0,0,0,0	./.:0:0,0,0,0	./.:0:0,0,0,0	./.:0:0,0,0,0	./.:0:0,0,0,0	./.:0:0,0,0,0	./.:0:0,0,0,0	./.:0:0,0,0,0	./.:0:0,0,0,0	./.:0:0,0,0,0	./.:0:0,0,0,0	./.:0:0,0,0,0	./.:0:0,0,0,0	./.:0:0,0,0,0	./.:0:0,0,0,0	./.:0:0,0,0,0	./.:0:0,0,0,0	./.:0:0,0,0,0	0/0:39:39,0,0,0	0/0:36:36,0,0,0	0/0:24:24,0,0,0	0/0:38:38,0,0,0	0/0:65:64,1,0,0	./.:0:0,0,0,0	./.:0:0,0,0,0	./.:0:0,0,0,0	./.:0:0,0,0,0	0/0:28:28,0,0,0	0/0:26:26,0,0,0	0/0:27:27,0,0,0	0/0:20:20,0,0,0	0/0:56:56,0,0,0	0/0:39:39,0,0,0	0/0:20:20,0,0,0	0/0:30:30,0,0,0	0/0:34:34,0,0,0	0/0:39:39,0,0,0	0/0:25:25,0,0,0	0/0:64:64,0,0,0	0/0:19:19,0,0,0	0/0:24:24,0,0,0	0/0:7:7,0,0,0	./.:0:0,0,0,0	0/0:11:11,0,0,0	0/0:16:16,0,0,0	0/0:27:27,0,0,0	0/0:12:12,0,0,0	./.:0:0,0,0,0	0/0:22:22,0,0,0	0/0:20:20,0,0,0	./.:0:0,0,0,0	./.:0:0,0,0,0	./.:0:0,0,0,0	./.:0:0,0,0,0	./.:0:0,0,0,0	./.:0:0,0,0,0	./.:0:0,0,0,0	./.:0:0,0,0,0	./.:0:0,0,0,0	./.:0:0,0,0,0	0/0:18:18,0,0,0	0/0:29:29,0,0,0	./.:0:0,0,0,0	0/0:55:55,0,0,0	0/0:33:33,0,0,0	0/1:34:18,16,0,0	1/1:42:42,0,0,0	1/1:9:0,9,0,0	1/1:22:0,22,0,0	./.:0:0,0,0,0	./.:0:0,0,0,0	./.:0:0,0,0,0	./.:0:0,0,0,0	./.:0:0,0,0,0	./.:0:0,0,0,0	./.:0:0,0,0,0
RAD_72	178	loc72_pos178	G	A	13	PASS	NS=34;DP=1007	GT:DP:CATG	./.:0:0,0,0,0	./.:0:0,0,0,0	./.:0:0,0,0,0	./.:0:0,0,0,0	./.:0:0,0,0,0	./.:0:0,0,0,0	./.:0:0,0,0,0	./.:0:0,0,0,0	./.:0:0,0,0,0	./.:0:0,0,0,0	./.:0:0,0,0,0	./.:0:0,0,0,0	./.:0:0,0,0,0	./.:0:0,0,0,0	./.:0:0,0,0,0	./.:0:0,0,0,0	./.:0:0,0,0,0	./.:0:0,0,0,0	./.:0:0,0,0,0	./.:0:0,0,0,0	./.:0:0,0,0,0	./.:0:0,0,0,0	./.:0:0,0,0,0	./.:0:0,0,0,0	0/0:39:0,0,1,38	0/0:36:0,0,0,36	0/1:24:0,13,0,11	0/1:38:0,0,38,0	0/0:64:0,0,0,64	./.:0:0,0,0,0	./.:0:0,0,0,0	./.:0:0,0,0,0	./.:0:0,0,0,0	0/0:28:0,0,0,28	0/0:26:0,0,26,0	0/0:27:0,0,0,27	0/0:20:0,0,20,0	0/0:56:0,0,56,0	0/0:39:0,0,0,39	0/0:19:0,0,0,19	0/0:30:0,0,0,30	0/0:34:0,0,0,34	0/0:39:0,0,0,39	0/0:25:0,0,25,0	0/0:64:0,0,0,64	0/0:19:0,0,0,19	0/0:24:0,0,0,24	0/0:7:0,0,7,0	./.:0:0,0,0,0	0/0:11:0,0,11,0	0/0:16:0,0,0,16	0/0:26:0,0,1,25	0/0:12:0,0,0,12	./.:0:0,0,0,0	0/0:22:0,0,22,0	0/0:20:0,0,0,20	./.:0:0,0,0,0	./.:0:0,0,0,0	./.:0:0,0,0,0	./.:0:0,0,0,0	./.:0:0,0,0,0	./.:0:0,0,0,0	./.:0:0,0,0,0	./.:0:0,0,0,0	./.:0:0,0,0,0	./.:0:0,0,0,0	0/0:18:0,0,18,0	0/0:29:0,0,0,29	./.:0:0,0,0,0	0/0:55:0,0,0,55	0/0:33:0,0,0,33	0/0:34:0,0,1,33	0/0:42:0,0,42,0	0/0:9:0,0,0,9	0/0:22:0,0,0,22	./.:0:0,0,0,0	./.:0:0,0,0,0	./.:0:0,0,0,0	./.:0:0,0,0,0	./.:0:0,0,0,0	./.:0:0,0,0,0	./.:0:0,0,0,0
RAD_72	185	loc72_pos185	A	G	13	PASS	NS=34;DP=1007	GT:DP:CATG	./.:0:0,0,0,0	./.:0:0,0,0,0	./.:0:0,0,0,0	./.:0:0,0,0,0	./.:0:0,0,0,0	./.:0:0,0,0,0	./.:0:0,0,0,0	./.:0:0,0,0,0	./.:0:0,0,0,0	./.:0:0,0,0,0	./.:0:0,0,0,0	./.:0:0,0,0,0	./.:0:0,0,0,0	./.:0:0,0,0,0	./.:0:0,0,0,0	./.:0:0,0,0,0	./.:0:0,0,0,0	./.:0:0,0,0,0	./.:0:0,0,0,0	./.:0:0,0,0,0	./.:0:0,0,0,0	./.:0:0,0,0,0	./.:0:0,0,0,0	./.:0:0,0,0,0	0/0:39:0,39,0,0	0/0:36:0,35,0,1	0/0:24:0,24,0,0	0/0:38:0,0,38,0	0/0:64:0,63,1,0	./.:0:0,0,0,0	./.:0:0,0,0,0	./.:0:0,0,0,0	./.:0:0,0,0,0	0/0:28:0,28,0,0	0/0:26:0,0,26,0	0/0:27:0,27,0,0	0/0:20:0,0,20,0	0/0:56:0,3,53,0	0/0:39:0,37,0,2	0/0:19:0,19,0,0	0/0:30:0,30,0,0	0/0:34:0,34,0,0	0/0:39:0,39,0,0	0/0:25:0,0,25,0	0/0:64:0,64,0,0	0/0:19:0,19,0,0	0/0:24:0,24,0,0	0/0:7:0,0,7,0	./.:0:0,0,0,0	1/1:11:0,0,11,0	1/1:16:0,0,0,16	1/1:26:0,0,0,26	1/1:12:0,0,0,12	./.:0:0,0,0,0	1/1:22:0,0,22,0	1/1:20:0,0,0,20	./.:0:0,0,0,0	./.:0:0,0,0,0	./.:0:0,0,0,0	./.:0:0,0,0,0	./.:0:0,0,0,0	./.:0:0,0,0,0	./.:0:0,0,0,0	./.:0:0,0,0,0	./.:0:0,0,0,0	./.:0:0,0,0,0	0/0:18:0,0,18,0	0/0:29:0,29,0,0	./.:0:0,0,0,0	0/0:55:0,55,0,0	0/0:33:0,33,0,0	0/0:34:0,34,0,0	0/0:42:0,0,42,0	0/0:9:0,9,0,0	0/0:22:0,22,0,0	./.:0:0,0,0,0	./.:0:0,0,0,0	./.:0:0,0,0,0	./.:0:0,0,0,0	./.:0:0,0,0,0	./.:0:0,0,0,0	./.:0:0,0,0,0
RAD_72	212	loc72_pos212	T	A,G	13	PASS	NS=34;DP=1007	GT:DP:CATG	./.:0:0,0,0,0	./.:0:0,0,0,0	./.:0:0,0,0,0	./.:0:0,0,0,0	./.:0:0,0,0,0	./.:0:0,0,0,0	./.:0:0,0,0,0	./.:0:0,0,0,0	./.:0:0,0,0,0	./.:0:0,0,0,0	./.:0:0,0,0,0	./.:0:0,0,0,0	./.:0:0,0,0,0	./.:0:0,0,0,0	./.:0:0,0,0,0	./.:0:0,0,0,0	./.:0:0,0,0,0	./.:0:0,0,0,0	./.:0:0,0,0,0	./.:0:0,0,0,0	./.:0:0,0,0,0	./.:0:0,0,0,0	./.:0:0,0,0,0	./.:0:0,0,0,0	0/0:39:0,0,39,0	0/0:36:0,0,36,0	2/0:24:0,0,13,11	0/0:38:0,0,38,0	0/0:64:0,1,63,0	./.:0:0,0,0,0	./.:0:0,0,0,0	./.:0:0,0,0,0	./.:0:0,0,0,0	0/0:28:0,0,28,0	0/0:26:0,0,26,0	0/0:27:0,0,27,0	0/0:20:0,0,20,0	0/0:56:0,0,56,0	0/0:39:0,0,39,0	0/0:19:0,0,19,0	0/0:30:1,0,29,0	0/0:34:0,0,34,0	0/0:39:0,0,39,0	0/0:25:0,0,25,0	0/0:64:0,0,64,0	0/0:19:0,0,19,0	0/0:24:0,0,24,0	0/0:7:0,0,7,0	./.:0:0,0,0,0	0/0:11:0,0,11,0	0/0:16:0,0,16,0	0/0:26:0,0,26,0	0/0:12:0,0,12,0	./.:0:0,0,0,0	0/0:22:0,0,22,0	0/0:20:0,0,20,0	./.:0:0,0,0,0	./.:0:0,0,0,0	./.:0:0,0,0,0	./.:0:0,0,0,0	./.:0:0,0,0,0	./.:0:0,0,0,0	./.:0:0,0,0,0	./.:0:0,0,0,0	./.:0:0,0,0,0	./.:0:0,0,0,0	0/0:18:0,0,18,0	0/0:29:0,0,29,0	./.:0:0,0,0,0	0/0:55:0,0,55,0	0/0:33:0,0,33,0	0/1:34:0,16,18,0	1/1:42:0,0,42,0	1/1:9:0,9,0,0	1/1:22:0,21,0,1	./.:0:0,0,0,0	./.:0:0,0,0,0	./.:0:0,0,0,0	./.:0:0,0,0,0	./.:0:0,0,0,0	./.:0:0,0,0,0	./.:0:0,0,0,0
RAD_74	17	loc74_pos17	A	T	13	PASS	NS=51;DP=936	GT:DP:CATG	0/0:26:0,26,0,0	1/0:7:0,7,0,0	0/0:12:0,12,0,0	0/0:8:0,8,0,0	./.:0:0,0,0,0	0/0:35:0,35,0,0	0/0:8:0,8,0,0	0/0:19:0,19,0,0	0/0:24:0,24,0,0	0/0:20:0,20,0,0	0/0:31:0,31,0,0	0/0:23:0,23,0,0	0/0:26:0,26,0,0	0/0:9:0,9,0,0	0/0:28:0,28,0,0	0/0:25:0,25,0,0	./.:0:0,0,0,0	0/0:26:0,26,0,0	0/0:14:0,14,0,0	0/0:18:0,18,0,0	0/0:14:0,14,0,0	0/0:6:0,6,0,0	0/0:8:0,8,0,0	0/0:25:0,25,0,0	./.:0:0,0,0,0	./.:0:0,0,0,0	./.:0:0,0,0,0	./.:0:0,0,0,0	./.:0:0,0,0,0	./.:0:0,0,0,0	0/0:7:0,7,0,0	./.:0:0,0,0,0	0/0:10:0,0,10,0	0/0:8:0,8,0,0	0/0:21:0,21,0,0	0/0:14:0,14,0,0	0/0:18:0,18,0,0	0/0:31:0,31,0,0	0/0:10:0,10,0,0	0/0:6:0,6,0,0	0/0:16:0,16,0,0	./.:0:0,0,0,0	0/0:18:0,18,0,0	0/0:16:0,16,0,0	0/0:41:0,41,0,0	0/0:16:0,16,0,0	0/0:14:0,14,0,0	./.:0:0,0,0,0	./.:0:0,0,0,0	./.:0:0,0,0,0	./.:0:0,0,0,0	./.:0:0,0,0,0	./.:0:0,0,0,0	./.:0:0,0,0,0	./.:0:0,0,0,0	./.:0:0,0,0,0	./.:0:0,0,0,0	./.:0:0,0,0,0	./.:0:0,0,0,0	./.:0:0,0,0,0	./.:0:0,0,0,0	./.:0:0,0,0,0	./.:0:0,0,0,0	./.:0:0,0,0,0	./.:0:0,0,0,0	./.:0:0,0,0,0	0/0:9:0,9,0,0	0/0:16:0,16,0,0	./.:0:0,0,0,0	0/0:12:0,12,0,0	0/0:18:0,18,0,0	0/0:20:0,20,0,0	0/0:19:0,19,0,0	./.:0:0,0,0,0	0/0:17:0,17,0,0	0/0:8:0,8,0,0	0/0:39:0,39,0,0	0/0:18:0,0,18,0	0/0:11:0,0,11,0	0/0:11:0,11,0,0	0/0:40:0,40,0,0	0/0:40:0,0,40,0
RAD_74	22	loc74_pos22	A	T	13	PASS	NS=51;DP=936	GT:DP:CATG	0/0:26:0,0,26,0	0/0:7:0,0,7,0	0/0:12:0,12,0,0	0/0:8:0,0,8,0	./.:0:0,0,0,0	0/0:35:0,0,35,0	0/0:8:0,8,0,0	0/0:19:0,19,0,0	0/0:24:0,24,0,0	0/0:20:0,20,0,0	0/0:31:0,0,31,0	0/0:23:0,0,23,0	0/0:26:0,0,26,0	0/0:9:0,9,0,0	1/0:28:0,0,28,0	0/0:25:0,0,25,0	./.:0:0,0,0,0	0/0:26:0,26,0,0	1/1:14:0,0,14,0	0/0:18:0,18,0,0	0/0:14:0,0,14,0	1/1:6:0,0,6,0	1/1:8:0,0,8,0	0/0:25:0,0,25,0	./.:0:0,0,0,0	./.:0:0,0,0,0	./.:0:0,0,0,0	./.:0:0,0,0,0	./.:0:0,0,0,0	./.:0:0,0,0,0	0/0:7:0,7,0,0	./.:0:0,0,0,0	0/0:10:0,0,0,10	0/0:8:0,8,0,0	0/0:21:0,21,0,0	0/0:14:0,0,14,0	0/0:18:0,0,18,0	0/0:31:0,0,31,0	0/0:10:0,10,0,0	0/0:6:0,6,0,0	0/0:16:0,16,0,0	./.:0:0,0,0,0	0/0:18:0,18,0,0	0/0:16:0,16,0,0	0/0:41:0,41,0,0	0/0:16:0,0,16,0	0/0:14:0,0,14,0	./.:0:0,0,0,0	./.:0:0,0,0,0	./.:0:0,0,0,0	./.:0:0,0,0,0	./.:0:0,0,0,0	./.:0:0,0,0,0	./.:0:0,0,0,0	./.:0:0,0,0,0	./.:0:0,0,0,0	./.:0:0,0,0,0	./.:0:0,0,0,0	./.:0:0,0,0,0	./.:0:0,0,0,0	./.:0:0,0,0,0	./.:0:0,0,0,0	./.:0:0,0,0,0	./.:0:0,0,0,0	./.:0:0,0,0,0	./.:0:0,0,0,0	0/0:9:0,9,0,0	0/0:16:0,0,16,0	./.:0:0,0,0,0	0/0:12:0,12,0,0	0/0:18:0,0,18,0	0/0:20:0,0,20,0	0/0:19:0,0,19,0	./.:0:0,0,0,0	0/0:17:0,17,0,0	0/0:8:0,8,0,0	0/0:39:0,39,0,0	0/0:18:0,0,0,18	0/0:11:0,0,0,11	0/0:11:0,11,0,0	0/0:40:0,40,0,0	0/0:40:0,0,0,40
RAD_74	26	loc74_pos26	G	A	13	PASS	NS=51;DP=936	GT:DP:CATG	0/0:26:15,0,11,0	0/0:7:7,0,0,0	0/0:12:0,0,0,12	0/0:8:8,0,0,0	./.:0:0,0,0,0	0/0:35:35,0,0,0	0/0:8:0,0,0,8	0/0:19:0,0,0,19	0/0:24:0,0,0,24	0/0:20:0,0,0,20	0/0:31:31,0,0,0	0/0:23:23,0,0,0	0/0:26:26,0,0,0	0/0:9:0,0,0,9	0/0:28:28,0,0,0	0/0:25:25,0,0,0	./.:0:0,0,0,0	0/0:26:0,0,0,26	0/0:14:0,0,0,14	0/0:18:0,0,0,18	0/0:14:14,0,0,0	0/0:6:6,0,0,0	0/0:8:8,0,0,0	0/0:25:25,0,0,0	./.:0:0,0,0,0	./.:0:0,0,0,0	./.:0:0,0,0,0	./.:0:0,0,0,0	./.:0:0,0,0,0	./.:0:0,0,0,0	0/0:7:0,0,0,7	./.:0:0,0,0,0	0/0:10:0,0,10,0	0/0:8:0,0,0,8	0/0:21:0,0,0,21	0/0:14:14,0,0,0	0/0:18:18,0,0,0	0/0:31:31,0,0,0	0/0:10:0,0,0,10	0/0:6:0,0,0,6	0/0:16:0,0,0,16	./.:0:0,0,0,0	0/0:18:0,0,0,18	0/0:16:0,0,0,16	0/0:41:0,0,0,41	0/0:16:16,0,0,0	0/0:14:14,0,0,0	./.:0:0,0,0,0	./.:0:0,0,0,0	./.:0:0,0,0,0	./.:0:0,0,0,0	./.:0:0,0,0,0	./.:0:0,0,0,0	./.:0:0,0,0,0	./.:0:0,0,0,0	./.:0:0,0,0,0	./.:0:0,0,0,0	./.:0:0,0,0,0	./.:0:0,0,0,0	./.:0:0,0,0,0	./.:0:0,0,0,0	./.:0:0,0,0,0	./.:0:0,0,0,0	./.:0:0,0,0,0	./.:0:0,0,0,0	./.:0:0,0,0,0	0/0:9:0,0,0,9	0/0:16:16,0,0,0	./.:0:0,0,0,0	0/0:12:0,0,0,12	0/0:18:18,0,0,0	0/0:20:20,0,0,0	0/0:19:18,1,0,0	./.:0:0,0,0,0	0/0:17:0,0,0,17	0/1:8:0,3,0,5	0/1:39:0,19,0,20	0/0:18:0,0,18,0	0/1:11:0,0,11,0	0/1:11:0,4,0,7	0/1:40:0,26,0,14	0/1:40:0,0,40,0
RAD_74	35	loc74_pos35	T	A	13	PASS	NS=51;DP=936	GT:DP:CATG	0/0:26:0,0,26,0	0/0:7:0,0,7,0	0/0:12:0,0,12,0	0/0:8:0,0,8,0	./.:0:0,0,0,0	0/0:35:0,0,35,0	0/0:8:0,0,8,0	0/0:19:1,0,18,0	0/0:24:0,0,24,0	0/0:20:0,0,20,0	0/0:31:0,0,31,0	0/0:23:0,0,23,0	0/0:26:0,0,26,0	0/0:9:0,0,9,0	0/0:28:0,0,28,0	0/0:25:0,0,25,0	./.:0:0,0,0,0	0/1:26:0,10,16,0	0/0:14:0,0,14,0	0/0:18:0,0,18,0	0/0:14:0,0,14,0	0/0:6:0,0,6,0	0/0:8:0,0,8,0	0/0:25:0,0,25,0	./.:0:0,0,0,0	./.:0:0,0,0,0	./.:0:0,0,0,0	./.:0:0,0,0,0	./.:0:0,0,0,0	./.:0:0,0,0,0	0/0:7:0,0,7,0	./.:0:0,0,0,0	0/0:10:0,0,0,10	0/0:8:0,0,8,0	0/0:21:0,0,21,0	0/0:14:0,0,14,0	0/0:18:0,0,18,0	0/0:31:0,0,31,0	0/0:10:0,0,10,0	0/0:6:0,0,6,0	0/0:16:0,0,16,0	./.:0:0,0,0,0	0/0:18:0,0,18,0	0/0:16:0,0,16,0	0/0:41:0,0,41,0	0/0:16:0,0,16,0	0/0:14:0,0,14,0	./.:0:0,0,0,0	./.:0:0,0,0,0	./.:0:0,0,0,0	./.:0:0,0,0,0	./.:0:0,0,0,0	./.:0:0,0,0,0	./.:0:0,0,0,0	./.:0:0,0,0,0	./.:0:0,0,0,0	./.:0:0,0,0,0	./.:0:0,0,0,0	./.:0:0,0,0,0	./.:0:0,0,0,0	./.:0:0,0,0,0	./.:0:0,0,0,0	./.:0:0,0,0,0	./.:0:0,0,0,0	./.:0:0,0,0,0	./.:0:0,0,0,0	0/0:9:0,0,9,0	0/0:16:0,0,16,0	./.:0:0,0,0,0	0/0:12:0,0,12,0	0/0:18:0,0,18,0	0/0:20:0,0,20,0	0/0:19:0,0,19,0	./.:0:0,0,0,0	0/0:17:0,0,17,0	0/0:8:0,0,8,0	0/0:39:0,0,39,0	0/0:18:0,0,0,18	0/0:11:0,0,0,11	0/0:11:0,0,11,0	0/0:40:0,0,40,0	0/0:40:0,0,0,40
RAD_74	54	loc74_pos54	G	A	13	PASS	NS=50;DP=936	GT:DP:CATG	1/1:26:0,0,26,0	1/1:7:0,0,7,0	1/1:12:0,12,0,0	1/1:8:0,0,8,0	./.:0:0,0,0,0	0/1:35:0,0,35,0	./.:8:0,8,0,0	1/1:19:0,19,0,0	1/1:24:0,24,0,0	1/1:20:0,20,0,0	1/1:31:0,0,31,0	1/1:23:0,0,23,0	1/1:26:0,26,0,0	1/1:9:0,9,0,0	1/1:28:0,0,28,0	1/1:25:0,0,25,0	./.:0:0,0,0,0	1/1:26:0,26,0,0	1/1:14:0,14,0,0	1/1:18:0,18,0,0	1/1:14:0,0,14,0	1/1:6:0,0,6,0	1/1:8:0,0,8,0	1/1:25:0,0,25,0	./.:0:0,0,0,0	./.:0:0,0,0,0	./.:0:0,0,0,0	./.:0:0,0,0,0	./.:0:0,0,0,0	./.:0:0,0,0,0	0/0:7:0,0,0,7	./.:0:0,0,0,0	0/0:10:0,0,10,0	0/0:8:0,0,0,8	0/0:21:0,0,0,21	0/0:14:14,0,0,0	0/0:18:18,0,0,0	0/0:31:31,0,0,0	0/0:10:0,0,0,10	0/0:6:0,0,0,6	0/0:16:0,0,0,16	./.:0:0,0,0,0	0/0:18:0,0,0,18	0/0:16:0,0,0,16	0/0:41:0,0,0,41	0/0:16:16,0,0,0	0/0:14:14,0,0,0	./.:0:0,0,0,0	./.:0:0,0,0,0	./.:0:0,0,0,0	./.:0:0,0,0,0	./.:0:0,0,0,0	./.:0:0,0,0,0	./.:0:0,0,0,0	./.:0:0,0,0,0	./.:0:0,0,0,0	./.:0:0,0,0,0	./.:0:0,0,0,0	./.:0:0,0,0,0	./.:0:0,0,0,0	./.:0:0,0,0,0	./.:0:0,0,0,0	./.:0:0,0,0,0	./.:0:0,0,0,0	./.:0:0,0,0,0	./.:0:0,0,0,0	0/0:9:0,0,0,9	0/0:16:16,0,0,0	./.:0:0,0,0,0	0/0:12:0,0,0,12	0/0:18:18,0,0,0	0/0:20:20,0,0,0	0/0:19:19,0,0,0	./.:0:0,0,0,0	0/0:17:0,0,0,17	0/0:8:0,0,0,8	0/0:39:0,0,0,39	0/0:18:0,0,18,0	0/0:11:1,0,10,0	0/0:11:0,0,0,11	0/0:40:0,0,0,40	0/0:40:0,0,40,0
RAD_74	63	loc74_pos63	C	A	13	PASS	NS=51;DP=936	GT:DP:CATG	0/0:26:0,26,0,0	0/0:7:0,7,0,0	0/0:12:12,0,0,0	0/0:8:0,8,0,0	./.:0:0,0,0,0	0/0:35:0,35,0,0	0/0:8:8,0,0,0	0/0:19:19,0,0,0	0/0:24:24,0,0,0	0/0:20:20,0,0,0	0/0:31:0,31,0,0	0/0:23:0,23,0,0	0/0:26:0,0,26,0	0/0:9:9,0,0,0	0/0:28:0,28,0,0	0/0:25:0,25,0,0	./.:0:0,0,0,0	0/0:26:26,0,0,0	0/0:14:14,0,0,0	0/0:18:18,0,0,0	0/0:14:0,14,0,0	0/0:6:0,6,0,0	0/0:8:0,8,0,0	0/0:25:0,25,0,0	./.:0:0,0,0,0	./.:0:0,0,0,0	./.:0:0,0,0,0	./.:0:0,0,0,0	./.:0:0,0,0,0	./.:0:0,0,0,0	0/0:7:7,0,0,0	./.:0:0,0,0,0	0/0:10:0,10,0,0	0/0:8:8,0,0,0	0/0:21:21,0,0,0	0/0:14:0,14,0,0	0/0:18:0,18,0,0	0/0:31:0,31,0,0	0/0:10:10,0,0,0	0/0:6:6,0,0,0	0/0:16:16,0,0,0	./.:0:0,0,0,0	0/0:18:18,0,0,0	0/0:16:16,0,0,0	0/0:41:41,0,0,0	0/0:16:0,16,0,0	0/0:14:0,14,0,0	./.:0:0,0,0,0	./.:0:0,0,0,0	./.:0:0,0,0,0	./.:0:0,0,0,0	./.:0:0,0,0,0	./.:0:0,0,0,0	./.:0:0,0,0,0	./.:0:0,0,0,0	./.:0:0,0,0,0	./.:0:0,0,0,0	./.:0:0,0,0,0	./.:0:0,0,0,0	./.:0:0,0,0,0	./.:0:0,0,0,0	./.:0:0,0,0,0	./.:0:0,0,0,0	./.:0:0,0,0,0	./.:0:0,0,0,0	./.:0:0,0,0,0	0/0:9:9,0,0,0	0/0:16:0,16,0,0	./.:0:0,0,0,0	0/0:12:12,0,0,0	0/1:18:0,18,0,0	0/0:20:0,20,0,0	0/0:19:0,19,0,0	./.:0:0,0,0,0	0/0:17:17,0,0,0	0/0:8:8,0,0,0	0/0:39:39,0,0,0	0/0:18:0,18,0,0	0/0:11:0,11,0,0	0/0:11:11,0,0,0	0/0:40:40,0,0,0	0/0:40:0,40,0,0
RAD_74	67	loc74_pos67	C	G	13	PASS	NS=51;DP=936	GT:DP:CATG	1/0:26:0,0,0,26	0/0:7:0,0,0,7	0/0:12:12,0,0,0	0/0:8:0,0,0,8	./.:0:0,0,0,0	0/0:35:0,0,0,35	0/0:8:8,0,0,0	0/0:19:19,0,0,0	0/0:24:24,0,0,0	0/0:20:20,0,0,0	0/0:31:0,0,0,31	0/0:23:0,0,0,23	0/0:26:0,0,0,26	0/0:9:9,0,0,0	0/0:28:0,0,0,28	0/0:25:0,0,0,25	./.:0:0,0,0,0	0/0:26:26,0,0,0	0/0:14:14,0,0,0	0/0:18:18,0,0,0	0/0:14:0,0,0,14	0/0:6:0,0,0,6	0/0:8:0,0,0,8	0/0:25:0,0,0,25	./.:0:0,0,0,0	./.:0:0,0,0,0	./.:0:0,0,0,0	./.:0:0,0,0,0	./.:0:0,0,0,0	./.:0:0,0,0,0	0/0:7:7,0,0,0	./.:0:0,0,0,0	0/0:10:0,0,0,10	0/0:8:8,0,0,0	0/0:21:21,0,0,0	0/0:14:0,14,0,0	0/0:18:0,18,0,0	0/0:31:0,31,0,0	0/0:10:10,0,0,0	0/0:6:6,0,0,0	0/0:16:16,0,0,0	./.:0:0,0,0,0	0/0:18:18,0,0,0	0/0:16:16,0,0,0	0/0:41:41,0,0,0	0/0:16:0,16,0,0	0/0:14:0,14,0,0	./.:0:0,0,0,0	./.:0:0,0,0,0	./.:0:0,0,0,0	./.:0:0,0,0,0	./.:0:0,0,0,0	./.:0:0,0,0,0	./.:0:0,0,0,0	./.:0:0,0,0,0	./.:0:0,0,0,0	./.:0:0,0,0,0	./.:0:0,0,0,0	./.:0:0,0,0,0	./.:0:0,0,0,0	./.:0:0,0,0,0	./.:0:0,0,0,0	./.:0:0,0,0,0	./.:0:0,0,0,0	./.:0:0,0,0,0	./.:0:0,0,0,0	0/0:9:9,0,0,0	0/0:16:0,16,0,0	./.:0:0,0,0,0	0/0:12:12,0,0,0	0/0:18:0,18,0,0	0/0:20:0,20,0,0	0/0:19:0,19,0,0	./.:0:0,0,0,0	0/0:17:17,0,0,0	0/0:8:8,0,0,0	0/0:39:39,0,0,0	0/0:18:0,0,0,18	0/0:11:0,0,0,11	0/0:11:11,0,0,0	0/0:40:40,0,0,0	0/0:40:0,0,0,40
RAD_74	69	loc74_pos69	A	G	13	PASS	NS=51;DP=936	GT:DP:CATG	0/0:26:0,0,25,1	0/0:7:0,0,7,0	0/0:12:0,12,0,0	0/0:8:0,0,8,0	./.:0:0,0,0,0	0/0:35:0,0,35,0	0/0:8:0,8,0,0	0/0:19:0,19,0,0	0/0:24:0,24,0,0	0/0:20:0,20,0,0	0/0:31:0,0,31,0	0/0:23:0,0,23,0	0/0:26:0,0,26,0	0/0:9:0,9,0,0	0/0:28:0,0,28,0	0/0:25:0,0,25,0	./.:0:0,0,0,0	0/0:26:0,26,0,0	0/0:14:0,14,0,0	0/0:18:0,18,0,0	0/0:14:0,0,14,0	0/0:6:0,0,6,0	0/0:8:0,0,8,0	0/0:25:0,0,25,0	./.:0:0,0,0,0	./.:0:0,0,0,0	./.:0:0,0,0,0	./.:0:0,0,0,0	./.:0:0,0,0,0	./.:0:0,0,0,0	1/1:7:0,0,0,7	./.:0:0,0,0,0	1/1:10:0,0,10,0	0/0:8:0,8,0,0	0/0:21:0,21,0,0	0/0:14:0,0,0,14	0/0:18:0,0,0,18	0/0:31:0,0,0,31	0/0:10:0,10,0,0	0/0:6:0,6,0,0	0/0:16:0,16,0,0	./.:0:0,0,0,0	0/0:18:0,18,0,0	0/0:16:0,16,0,0	0/0:41:0,40,1,0	0/0:16:0,0,0,16	0/0:14:0,0,1,13	./.:0:0,0,0,0	./.:0:0,0,0,0	./.:0:0,0,0,0	./.:0:0,0,0,0	./.:0:0,0,0,0	./.:0:0,0,0,0	./.:0:0,0,0,0	./.:0:0,0,0,0	./.:0:0,0,0,0	./.:0:0,0,0,0	./.:0:0,0,0,0	./.:0:0,0,0,0	./.:0:0,0,0,0	./.:0:0,0,0,0	./.:0:0,0,0,0	./.:0:0,0,0,0	./.:0:0,0,0,0	./.:0:0,0,0,0	./.:0:0,0,0,0	0/0:9:0,9,0,0	0/0:16:0,0,0,16	./.:0:0,0,0,0	0/0:12:0,12,0,0	0/0:18:0,0,0,18	0/0:20:0,0,0,20	0/0:19:0,0,0,19	./.:0:0,0,0,0	0/0:17:0,17,0,0	0/0:8:0,8,0,0	0/0:39:0,39,0,0	0/0:18:0,0,18,0	0/0:11:0,0,11,0	0/0:11:0,11,0,0	0/0:40:0,40,0,0	0/0:40:0,0,40,0
RAD_74	94	loc74_pos94	A	G	13	PASS	NS=51;DP=935	GT:DP:CATG	0/0:26:0,26,0,0	0/0:7:0,7,0,0	0/0:12:0,12,0,0	0/0:8:0,8,0,0	./.:0:0,0,0,0	0/0:35:0,35,0,0	0/0:8:0,8,0,0	0/0:19:0,19,0,0	0/0:24:0,24,0,0	0/0:20:0,20,0,0	0/0:31:0,31,0,0	0/0:23:0,23,0,0	0/0:26:26,0,0,0	0/0:9:0,9,0,0	0/0:28:0,28,0,0	0/0:25:0,25,0,0	./.:0:0,0,0,0	0/0:26:0,26,0,0	0/0:14:0,14,0,0	0/0:18:0,18,0,0	0/0:14:0,14,0,0	0/0:6:0,6,0,0	0/0:8:0,8,0,0	0/0:25:0,25,0,0	./.:0:0,0,0,0	./.:0:0,0,0,0	./.:0:0,0,0,0	./.:0:0,0,0,0	./.:0:0,0,0,0	./.:0:0,0,0,0	0/0:7:0,7,0,0	./.:0:0,0,0,0	0/0:10:0,10,0,0	0/0:8:0,8,0,0	0/0:21:0,20,1,0	0/0:14:14,0,0,0	0/0:18:18,0,0,0	0/0:31:31,0,0,0	0/0:10:0,10,0,0	0/0:6:0,6,0,0	0/0:16:0,16,0,0	./.:0:0,0,0,0	0/0:18:0,18,0,0	0/0:16:0,16,0,0	0/0:41:0,41,0,0	0/0:16:16,0,0,0	0/0:14:14,0,0,0	./.:0:0,0,0,0	./.:0:0,0,0,0	./.:0:0,0,0,0	./.:0:0,0,0,0	./.:0:0,0,0,0	./.:0:0,0,0,0	./.:0:0,0,0,0	./.:0:0,0,0,0	./.:0:0,0,0,0	./.:0:0,0,0,0	./.:0:0,0,0,0	./.:0:0,0,0,0	./.:0:0,0,0,0	./.:0:0,0,0,0	./.:0:0,0,0,0	./.:0:0,0,0,0	./.:0:0,0,0,0	./.:0:0,0,0,0	./.:0:0,0,0,0	0/0:9:0,9,0,0	0/0:16:16,0,0,0	./.:0:0,0,0,0	0/0:12:0,12,0,0	0/0:18:18,0,0,0	0/0:20:20,0,0,0	0/0:19:19,0,0,0	./.:0:0,0,0,0	0/0:17:0,17,0,0	1/0:8:0,5,0,3	1/0:39:0,20,0,19	0/0:18:0,18,0,0	1/0:11:0,11,0,0	1/0:10:0,7,0,3	1/0:40:0,14,0,26	1/0:40:0,40,0,0
RAD_74	96	loc74_pos96	A	G	13	PASS	NS=51;DP=936	GT:DP:CATG	0/0:26:0,26,0,0	0/0:7:0,7,0,0	0/0:12:0,12,0,0	0/0:8:0,8,0,0	./.:0:0,0,0,0	0/0:35:0,35,0,0	0/0:8:0,8,0,0	0/0:19:0,19,0,0	0/0:24:0,24,0,0	0/0:20:0,20,0,0	0/0:31:0,31,0,0	0/0:23:0,23,0,0	0/0:26:26,0,0,0	0/0:9:0,9,0,0	0/0:28:0,28,0,0	0/0:25:0,25,0,0	./.:0:0,0,0,0	0/0:26:0,26,0,0	0/0:14:0,14,0,0	0/0:18:0,18,0,0	0/0:14:0,14,0,0	0/0:6:0,6,0,0	0/0:8:0,8,0,0	0/0:25:0,25,0,0	./.:0:0,0,0,0	./.:0:0,0,0,0	./.:0:0,0,0,0	./.:0:0,0,0,0	./.:0:0,0,0,0	./.:0:0,0,0,0	0/0:7:0,7,0,0	./.:0:0,0,0,0	0/0:10:0,9,0,1	0/0:8:0,8,0,0	0/0:21:0,21,0,0	0/0:14:14,0,0,0	0/0:18:18,0,0,0	0/0:31:31,0,0,0	0/0:10:0,10,0,0	0/0:6:0,6,0,0	0/0:16:0,16,0,0	./.:0:0,0,0,0	0/0:18:0,18,0,0	0/0:16:0,16,0,0	0/0:41:0,41,0,0	0/0:16:16,0,0,0	0/0:14:14,0,0,0	./.:0:0,0,0,0	./.:0:0,0,0,0	./.:0:0,0,0,0	./.:0:0,0,0,0	./.:0:0,0,0,0	./.:0:0,0,0,0	./.:0:0,0,0,0	./.:0:0,0,0,0	./.:0:0,0,0,0	./.:0:0,0,0,0	./.:0:0,0,0,0	./.:0:0,0,0,0	./.:0:0,0,0,0	./.:0:0,0,0,0	./.:0:0,0,0,0	./.:0:0,0,0,0	./.:0:0,0,0,0	./.:0:0,0,0,0	./.:0:0,0,0,0	0/0:9:0,9,0,0	0/0:16:16,0,0,0	./.:0:0,0,0,0	0/0:12:0,12,0,0	0/0:18:18,0,0,0	0/0:20:20,0,0,0	0/0:19:19,0,0,0	./.:0:0,0,0,0	0/0:17:0,16,0,1	1/0:8:0,5,0,3	1/0:39:0,20,0,19	0/0:18:0,18,0,0	1/0:11:0,11,0,0	1/0:11:0,7,0,4	1/0:40:0,14,0,26	1/0:40:0,40,0,0
RAD_74	107	loc74_pos107	C	A	13	PASS	NS=50;DP=923	GT:DP:CATG	0/1:26:0,0,26,0	0/0:7:0,0,7,0	0/0:12:12,0,0,0	0/0:8:0,0,8,0	./.:0:0,0,0,0	0/0:35:0,0,35,0	0/0:8:8,0,0,0	0/0:19:19,0,0,0	0/0:24:24,0,0,0	0/0:20:20,0,0,0	0/1:31:0,0,31,0	0/1:23:0,0,23,0	0/0:26:0,0,26,0	1/1:9:0,9,0,0	0/0:28:0,0,28,0	./.:25:0,0,25,0	./.:0:0,0,0,0	0/0:26:26,0,0,0	0/0:14:14,0,0,0	0/1:18:10,8,0,0	0/1:14:0,0,14,0	0/0:6:0,0,6,0	0/0:8:0,0,8,0	0/0:12:0,0,12,0	./.:0:0,0,0,0	./.:0:0,0,0,0	./.:0:0,0,0,0	./.:0:0,0,0,0	./.:0:0,0,0,0	./.:0:0,0,0,0	0/0:7:7,0,0,0	./.:0:0,0,0,0	0/0:10:0,0,10,0	0/0:8:8,0,0,0	0/0:21:20,1,0,0	0/0:14:0,14,0,0	0/0:18:0,18,0,0	0/0:31:0,31,0,0	0/0:10:10,0,0,0	0/0:6:6,0,0,0	0/0:16:16,0,0,0	./.:0:0,0,0,0	0/0:18:18,0,0,0	0/0:16:16,0,0,0	0/0:41:41,0,0,0	0/0:16:0,16,0,0	0/0:14:0,14,0,0	./.:0:0,0,0,0	./.:0:0,0,0,0	./.:0:0,0,0,0	./.:0:0,0,0,0	./.:0:0,0,0,0	./.:0:0,0,0,0	./.:0:0,0,0,0	./.:0:0,0,0,0	./.:0:0,0,0,0	./.:0:0,0,0,0	./.:0:0,0,0,0	./.:0:0,0,0,0	./.:0:0,0,0,0	./.:0:0,0,0,0	./.:0:0,0,0,0	./.:0:0,0,0,0	./.:0:0,0,0,0	./.:0:0,0,0,0	./.:0:0,0,0,0	0/0:9:9,0,0,0	0/0:16:0,16,0,0	./.:0:0,0,0,0	0/0:12:12,0,0,0	0/0:18:0,18,0,0	0/0:20:0,20,0,0	0/0:19:0,19,0,0	./.:0:0,0,0,0	0/0:17:17,0,0,0	0/0:8:8,0,0,0	0/0:39:39,0,0,0	0/0:18:0,0,18,0	0/0:11:0,0,11,0	0/0:11:11,0,0,0	0/0:40:40,0,0,0	0/0:40:0,0,40,0
RAD_74	114	loc74_pos114	A	G	13	PASS	NS=51;DP=936	GT:DP:CATG	0/0:26:0,0,0,26	0/0:7:0,0,0,7	0/0:12:0,12,0,0	0/0:8:0,0,0,8	./.:0:0,0,0,0	0/0:35:0,0,0,35	1/0:8:0,6,0,2	0/0:19:0,19,0,0	0/0:24:0,24,0,0	0/0:20:0,20,0,0	0/0:31:0,0,0,31	0/0:23:0,0,0,23	0/0:26:0,0,26,0	0/0:9:0,9,0,0	0/0:28:0,0,0,28	0/0:25:0,0,0,25	./.:0:0,0,0,0	0/0:26:0,26,0,0	0/0:14:0,14,0,0	0/0:18:0,18,0,0	0/0:14:0,0,0,14	0/0:6:0,0,0,6	0/0:8:0,0,0,8	0/0:25:0,0,0,25	./.:0:0,0,0,0	./.:0:0,0,0,0	./.:0:0,0,0,0	./.:0:0,0,0,0	./.:0:0,0,0,0	./.:0:0,0,0,0	0/0:7:0,7,0,0	./.:0:0,0,0,0	0/0:10:0,0,0,10	0/0:8:0,8,0,0	0/0:21:0,21,0,0	0/0:14:0,14,0,0	0/0:18:0,18,0,0	0/0:31:0,31,0,0	0/0:10:0,10,0,0	0/0:6:0,6,0,0	0/0:16:0,16,0,0	./.:0:0,0,0,0	0/0:18:0,18,0,0	0/0:16:0,16,0,0	0/0:41:0,41,0,0	0/0:16:0,16,0,0	0/0:14:0,14,0,0	./.:0:0,0,0,0	./.:0:0,0,0,0	./.:0:0,0,0,0	./.:0:0,0,0,0	./.:0:0,0,0,0	./.:0:0,0,0,0	./.:0:0,0,0,0	./.:0:0,0,0,0	./.:0:0,0,0,0	./.:0:0,0,0,0	./.:0:0,0,0,0	./.:0:0,0,0,0	./.:0:0,0,0,0	./.:0:0,0,0,0	./.:0:0,0,0,0	./.:0:0,0,0,0	./.:0:0,0,0,0	./.:0:0,0,0,0	./.:0:0,0,0,0	0/0:9:0,9,0,0	0/0:16:0,16,0,0	./.:0:0,0,0,0	0/0:12:0,12,0,0	0/0:18:0,18,0,0	0/0:20:0,20,0,0	0/0:19:0,19,0,0	./.:0:0,0,0,0	0/0:17:0,17,0,0	0/0:8:0,8,0,0	0/0:39:0,39,0,0	0/0:18:0,0,0,18	0/0:11:0,0,0,11	0/0:11:0,11,0,0	0/0:40:0,40,0,0	0/0:40:0,0,0,40
RAD_74	134	loc74_pos134	G	A	13	PASS	NS=51;DP=919	GT:DP:CATG	0/0:26:0,0,26,0	0/0:7:0,0,7,0	0/0:12:0,0,0,12	0/0:8:0,0,8,0	./.:0:0,0,0,0	0/0:35:0,0,35,0	0/0:8:0,0,0,8	0/0:19:0,0,0,19	0/0:24:0,0,0,24	0/0:20:0,0,0,20	0/0:31:0,0,31,0	0/0:23:0,0,23,0	0/0:9:0,9,0,0	0/0:9:0,0,0,9	0/1:28:0,0,28,0	0/0:25:0,0,25,0	./.:0:0,0,0,0	0/0:26:0,0,0,26	0/0:14:0,0,0,14	0/0:18:0,0,0,18	0/0:14:0,0,14,0	0/0:6:0,0,6,0	0/0:8:0,0,8,0	0/0:25:0,0,25,0	./.:0:0,0,0,0	./.:0:0,0,0,0	./.:0:0,0,0,0	./.:0:0,0,0,0	./.:0:0,0,0,0	./.:0:0,0,0,0	0/0:7:0,0,0,7	./.:0:0,0,0,0	0/0:10:0,0,10,0	0/0:8:0,0,0,8	0/0:21:0,0,0,21	0/0:14:0,0,0,14	0/0:18:0,0,0,18	0/0:31:0,0,0,31	0/0:10:0,0,0,10	0/0:6:0,0,0,6	0/0:16:0,0,0,16	./.:0:0,0,0,0	0/0:18:0,0,0,18	0/0:16:0,0,0,16	0/0:41:0,0,0,41	0/0:16:0,0,0,16	0/0:14:0,0,0,14	./.:0:0,0,0,0	./.:0:0,0,0,0	./.:0:0,0,0,0	./.:0:0,0,0,0	./.:0:0,0,0,0	./.:0:0,0,0,0	./.:0:0,0,0,0	./.:0:0,0,0,0	./.:0:0,0,0,0	./.:0:0,0,0,0	./.:0:0,0,0,0	./.:0:0,0,0,0	./.:0:0,0,0,0	./.:0:0,0,0,0	./.:0:0,0,0,0	./.:0:0,0,0,0	./.:0:0,0,0,0	./.:0:0,0,0,0	./.:0:0,0,0,0	0/0:9:0,0,0,9	0/0:16:0,0,0,16	./.:0:0,0,0,0	0/0:12:0,0,0,12	0/0:18:0,0,0,18	0/0:20:0,0,0,20	0/0:19:0,0,0,19	./.:0:0,0,0,0	0/0:17:0,0,0,17	0/0:8:0,0,0,8	0/0:39:0,0,0,39	0/0:18:0,0,18,0	0/0:11:0,0,11,0	0/0:11:0,0,0,11	0/0:40:0,0,0,40	0/0:40:0,0,40,0
RAD_74	153	loc74_pos153	G	C	13	PASS	NS=51;DP=936	GT:DP:CATG	0/0:26:0,26,0,0	0/0:7:0,7,0,0	0/0:12:0,0,0,12	0/0:8:0,8,0,0	./.:0:0,0,0,0	0/0:35:0,35,0,0	0/0:8:0,0,0,8	0/0:19:0,0,0,19	0/0:24:0,0,0,24	0/0:20:0,0,0,20	0/0:31:0,31,0,0	0/0:23:0,23,0,0	0/0:26:0,26,0,0	0/0:9:0,0,0,9	0/0:28:0,28,0,0	0/0:25:0,25,0,0	./.:0:0,0,0,0	0/0:26:0,0,0,26	0/0:14:0,0,0,14	0/0:18:0,0,0,18	0/0:14:0,14,0,0	0/0:6:0,6,0,0	0/0:8:0,8,0,0	0/0:25:0,25,0,0	./.:0:0,0,0,0	./.:0:0,0,0,0	./.:0:0,0,0,0	./.:0:0,0,0,0	./.:0:0,0,0,0	./.:0:0,0,0,0	0/1:7:2,0,0,5	./.:0:0,0,0,0	0/1:10:10,0,0,0	0/0:8:0,0,0,8	0/0:21:0,0,0,21	0/0:14:0,14,0,0	0/0:18:0,18,0,0	0/0:31:0,31,0,0	0/0:10:0,0,0,10	0/0:6:0,0,0,6	0/0:16:0,0,0,16	./.:0:0,0,0,0	0/0:18:0,0,0,18	0/0:16:0,0,0,16	0/0:41:0,0,0,41	0/0:16:0,16,0,0	0/0:14:0,14,0,0	./.:0:0,0,0,0	./.:0:0,0,0,0	./.:0:0,0,0,0	./.:0:0,0,0,0	./.:0:0,0,0,0	./.:0:0,0,0,0	./.:0:0,0,0,0	./.:0:0,0,0,0	./.:0:0,0,0,0	./.:0:0,0,0,0	./.:0:0,0,0,0	./.:0:0,0,0,0	./.:0:0,0,0,0	./.:0:0,0,0,0	./.:0:0,0,0,0	./.:0:0,0,0,0	./.:0:0,0,0,0	./.:0:0,0,0,0	./.:0:0,0,0,0	0/0:9:0,0,0,9	0/0:16:0,16,0,0	./.:0:0,0,0,0	0/0:12:0,0,0,12	0/0:18:0,18,0,0	0/0:20:0,20,0,0	0/0:19:0,19,0,0	./.:0:0,0,0,0	0/0:17:0,0,0,17	0/0:8:0,0,0,8	0/0:39:0,0,0,39	0/0:18:18,0,0,0	0/0:11:11,0,0,0	0/0:11:0,0,0,11	0/0:40:0,0,0,40	0/0:40:40,0,0,0
RAD_74	156	loc74_pos156	A	G	13	PASS	NS=51;DP=936	GT:DP:CATG	0/0:26:0,0,26,0	0/0:7:0,0,7,0	0/0:12:0,12,0,0	0/0:8:0,0,8,0	./.:0:0,0,0,0	0/0:35:0,0,35,0	0/0:8:0,8,0,0	0/0:19:0,19,0,0	0/0:24:0,24,0,0	0/0:20:0,20,0,0	0/0:31:0,0,31,0	0/0:23:0,0,23,0	0/0:26:0,0,26,0	0/0:9:0,9,0,0	0/0:28:0,0,28,0	0/0:25:0,0,25,0	./.:0:0,0,0,0	0/0:26:0,26,0,0	0/0:14:0,14,0,0	0/0:18:0,18,0,0	0/0:14:0,0,14,0	0/0:6:0,0,6,0	0/0:8:0,0,8,0	0/0:25:0,0,25,0	./.:0:0,0,0,0	./.:0:0,0,0,0	./.:0:0,0,0,0	./.:0:0,0,0,0	./.:0:0,0,0,0	./.:0:0,0,0,0	1/1:7:0,0,0,7	./.:0:0,0,0,0	1/1:10:0,0,10,0	0/0:8:0,8,0,0	0/0:21:0,21,0,0	0/0:14:0,0,14,0	0/0:18:0,0,18,0	0/0:31:0,0,31,0	0/0:10:0,10,0,0	0/0:6:0,6,0,0	0/0:16:0,16,0,0	./.:0:0,0,0,0	0/0:18:0,18,0,0	0/0:16:0,16,0,0	0/0:41:0,41,0,0	0/0:16:0,0,16,0	0/0:14:0,0,14,0	./.:0:0,0,0,0	./.:0:0,0,0,0	./.:0:0,0,0,0	./.:0:0,0,0,0	./.:0:0,0,0,0	./.:0:0,0,0,0	./.:0:0,0,0,0	./.:0:0,0,0,0	./.:0:0,0,0,0	./.:0:0,0,0,0	./.:0:0,0,0,0	./.:0:0,0,0,0	./.:0:0,0,0,0	./.:0:0,0,0,0	./.:0:0,0,0,0	./.:0:0,0,0,0	./.:0:0,0,0,0	./.:0:0,0,0,0	./.:0:0,0,0,0	0/0:9:0,9,0,0	0/0:16:0,0,16,0	./.:0:0,0,0,0	0/0:12:0,12,0,0	0/0:18:0,0,18,0	0/0:20:0,0,19,1	0/0:19:0,0,19,0	./.:0:0,0,0,0	0/0:17:0,17,0,0	0/0:8:0,8,0,0	0/0:39:0,38,0,1	0/0:18:0,0,18,0	0/0:11:0,0,11,0	0/0:11:0,11,0,0	0/0:40:0,40,0,0	0/0:40:0,0,40,0
RAD_74	158	loc74_pos158	G	A	13	PASS	NS=51;DP=936	GT:DP:CATG	0/1:26:26,0,0,0	0/0:7:7,0,0,0	0/0:12:0,0,0,12	0/0:8:8,0,0,0	./.:0:0,0,0,0	0/0:35:35,0,0,0	0/0:8:0,0,0,8	0/0:19:0,0,0,19	0/0:24:0,0,0,24	0/0:20:0,0,0,20	0/0:31:31,0,0,0	0/0:23:23,0,0,0	0/0:26:26,0,0,0	0/0:9:0,0,0,9	0/0:28:28,0,0,0	0/0:25:25,0,0,0	./.:0:0,0,0,0	0/0:26:0,0,0,26	0/0:14:0,0,0,14	0/0:18:0,0,0,18	0/0:14:14,0,0,0	0/0:6:6,0,0,0	0/0:8:8,0,0,0	0/0:25:25,0,0,0	./.:0:0,0,0,0	./.:0:0,0,0,0	./.:0:0,0,0,0	./.:0:0,0,0,0	./.:0:0,0,0,0	./.:0:0,0,0,0	0/0:7:0,0,0,7	./.:0:0,0,0,0	0/0:10:1,0,9,0	0/0:8:0,0,0,8	0/0:21:0,0,0,21	0/0:14:14,0,0,0	0/0:18:18,0,0,0	0/0:31:31,0,0,0	0/0:10:0,0,0,10	0/0:6:0,0,0,6	0/0:16:0,0,0,16	./.:0:0,0,0,0	0/0:18:0,0,0,18	0/0:16:0,0,0,16	0/0:41:0,0,0,41	0/0:16:16,0,0,0	0/0:14:14,0,0,0	./.:0:0,0,0,0	./.:0:0,0,0,0	./.:0:0,0,0,0	./.:0:0,0,0,0	./.:0:0,0,0,0	./.:0:0,0,0,0	./.:0:0,0,0,0	./.:0:0,0,0,0	./.:0:0,0,0,0	./.:0:0,0,0,0	./.:0:0,0,0,0	./.:0:0,0,0,0	./.:0:0,0,0,0	./.:0:0,0,0,0	./.:0:0,0,0,0	./.:0:0,0,0,0	./.:0:0,0,0,0	./.:0:0,0,0,0	./.:0:0,0,0,0	0/0:9:0,0,0,9	0/0:16:16,0,0,0	./.:0:0,0,0,0	0/0:12:0,0,0,12	0/0:18:18,0,0,0	0/0:20:20,0,0,0	0/0:19:19,0,0,0	./.:0:0,0,0,0	0/0:17:0,0,0,17	0/0:8:0,0,0,8	0/0:39:0,0,0,39	0/0:18:0,0,18,0	0/0:11:0,0,11,0	0/0:11:0,0,0,11	0/0:40:0,0,0,40	0/0:40:0,0,40,0
RAD_74	166	loc74_pos166	A	T	13	PASS	NS=51;DP=936	GT:DP:CATG	0/0:26:0,0,26,0	0/0:7:0,0,7,0	1/0:12:0,5,7,0	0/0:8:0,0,8,0	./.:0:0,0,0,0	0/0:35:0,0,35,0	0/0:8:0,8,0,0	0/0:19:0,19,0,0	0/0:24:0,24,0,0	0/0:20:0,20,0,0	0/0:31:0,0,31,0	0/0:23:0,0,23,0	0/0:26:0,0,26,0	0/0:9:0,9,0,0	0/0:28:0,0,28,0	0/0:25:0,0,25,0	./.:0:0,0,0,0	0/0:26:0,26,0,0	0/0:14:0,14,0,0	0/0:18:0,18,0,0	0/0:14:0,0,14,0	0/0:6:0,0,6,0	0/0:8:0,0,8,0	0/0:25:0,0,25,0	./.:0:0,0,0,0	./.:0:0,0,0,0	./.:0:0,0,0,0	./.:0:0,0,0,0	./.:0:0,0,0,0	./.:0:0,0,0,0	0/0:7:0,7,0,0	./.:0:0,0,0,0	0/0:10:0,0,10,0	0/0:8:0,8,0,0	0/0:21:0,21,0,0	0/0:14:0,0,14,0	0/0:18:0,0,18,0	0/0:31:0,0,31,0	0/0:10:0,10,0,0	0/0:6:0,6,0,0	0/0:16:0,16,0,0	./.:0:0,0,0,0	0/0:18:0,18,0,0	0/0:16:0,16,0,0	0/0:41:0,40,0,1	0/0:16:0,0,16,0	0/0:14:0,0,14,0	./.:0:0,0,0,0	./.:0:0,0,0,0	./.:0:0,0,0,0	./.:0:0,0,0,0	./.:0:0,0,0,0	./.:0:0,0,0,0	./.:0:0,0,0,0	./.:0:0,0,0,0	./.:0:0,0,0,0	./.:0:0,0,0,0	./.:0:0,0,0,0	./.:0:0,0,0,0	./.:0:0,0,0,0	./.:0:0,0,0,0	./.:0:0,0,0,0	./.:0:0,0,0,0	./.:0:0,0,0,0	./.:0:0,0,0,0	./.:0:0,0,0,0	0/0:9:0,9,0,0	0/0:16:0,0,16,0	./.:0:0,0,0,0	0/0:12:0,12,0,0	0/0:18:0,0,18,0	0/0:20:0,0,20,0	0/0:19:0,0,19,0	./.:0:0,0,0,0	0/0:17:0,17,0,0	0/0:8:0,8,0,0	0/0:39:0,39,0,0	0/0:18:0,0,18,0	0/0:11:0,0,11,0	0/0:11:0,11,0,0	0/0:40:0,40,0,0	0/0:40:0,0,40,0
RAD_74	178	loc74_pos178	T	C	13	PASS	NS=51;DP=936	GT:DP:CATG	0/0:26:0,0,0,26	0/0:7:0,0,0,7	0/1:12:7,0,5,0	0/0:8:0,0,0,8	./.:0:0,0,0,0	0/0:35:0,0,0,35	0/0:8:0,0,8,0	0/0:19:0,0,19,0	0/0:24:0,0,24,0	0/0:20:0,0,20,0	0/0:31:0,0,0,31	0/0:23:0,0,0,23	0/0:26:0,0,0,26	0/0:9:0,0,9,0	0/0:28:0,0,0,28	0/0:25:0,0,0,25	./.:0:0,0,0,0	0/0:26:0,0,26,0	0/0:14:0,0,14,0	0/0:18:0,0,18,0	0/0:14:0,0,0,14	0/0:6:0,0,0,6	0/0:8:0,0,0,8	0/0:25:0,0,0,25	./.:0:0,0,0,0	./.:0:0,0,0,0	./.:0:0,0,0,0	./.:0:0,0,0,0	./.:0:0,0,0,0	./.:0:0,0,0,0	0/0:7:0,0,7,0	./.:0:0,0,0,0	0/0:10:0,0,0,10	0/0:8:0,0,8,0	0/0:21:0,0,21,0	0/0:14:0,0,0,14	0/0:18:0,0,0,18	0/0:31:0,0,0,31	0/0:10:0,0,10,0	0/0:6:0,0,6,0	0/0:16:0,0,16,0	./.:0:0,0,0,0	0/0:18:0,0,18,0	0/0:16:0,0,16,0	0/0:41:0,0,41,0	0/0:16:0,0,0,16	0/0:14:0,0,0,14	./.:0:0,0,0,0	./.:0:0,0,0,0	./.:0:0,0,0,0	./.:0:0,0,0,0	./.:0:0,0,0,0	./.:0:0,0,0,0	./.:0:0,0,0,0	./.:0:0,0,0,0	./.:0:0,0,0,0	./.:0:0,0,0,0	./.:0:0,0,0,0	./.:0:0,0,0,0	./.:0:0,0,0,0	./.:0:0,0,0,0	./.:0:0,0,0,0	./.:0:0,0,0,0	./.:0:0,0,0,0	./.:0:0,0,0,0	./.:0:0,0,0,0	0/0:9:0,0,9,0	0/0:16:0,0,0,16	./.:0:0,0,0,0	0/0:12:0,0,12,0	0/0:18:0,0,0,18	0/0:20:0,0,0,20	0/0:19:0,0,0,19	./.:0:0,0,0,0	0/0:17:0,0,17,0	0/0:8:0,0,8,0	0/0:39:0,0,39,0	0/0:18:0,0,0,18	0/0:11:0,0,0,11	0/0:11:0,0,11,0	0/0:40:0,0,40,0	0/0:40:0,0,0,40
RAD_75	69	loc75_pos69	G	A	13	PASS	NS=81;DP=298062	GT:DP:CATG	0/0:3699:0,7,2,3690	0/0:3788:3788,0,0,0	0/0:1687:1682,5,0,0	0/0:3607:3607,0,0,0	0/0:3333:0,0,1,3332	0/0:7114:7114,0,0,0	0/0:3362:0,0,0,3362	0/0:2621:2616,5,0,0	0/0:4808:4801,2,5,0	0/0:1963:1962,1,0,0	0/0:3419:0,0,0,3419	0/0:2668:2665,3,0,0	0/0:2457:0,0,6,2451	0/0:1665:0,2,1,1662	0/0:3207:0,0,0,3207	0/0:6044:0,0,0,6044	0/0:1306:0,1,1,1304	0/0:3925:0,0,0,3925	0/0:3287:3286,1,0,0	0/0:2454:2452,2,0,0	0/0:2778:0,2,2,2774	0/0:8797:0,6,0,8791	0/0:5092:5092,0,0,0	0/0:4046:0,0,0,4046	0/0:2519:2515,1,3,0	0/0:3526:0,4,3,3519	0/0:2135:0,2,5,2128	0/0:6602:0,3,3,6596	0/0:5270:0,5,0,5265	1/1:444:0,443,0,1	1/1:301:0,301,0,0	1/1:406:0,405,0,1	1/1:370:370,0,0,0	0/0:2655:0,0,4,2651	0/0:2612:0,0,2,2610	0/0:2217:0,2,3,2212	0/0:3118:0,0,1,3117	0/0:5452:0,4,0,5448	0/0:1238:0,0,6,1232	0/0:1678:0,0,5,1673	0/0:3259:0,0,1,3258	0/0:1590:1589,1,0,0	0/0:3760:0,0,2,3758	0/0:2992:2992,0,0,0	0/0:6804:6804,0,0,0	0/0:3278:0,2,0,3276	0/0:4309:0,0,2,4307	0/0:1312:1310,2,0,0	0/0:3582:3582,0,0,0	0/0:3197:0,2,2,3193	0/0:3674:0,0,0,3674	0/0:7348:0,0,4,7344	0/0:3592:0,0,0,3592	0/0:5478:0,5,0,5473	0/0:3653:3653,0,0,0	0/0:4183:0,2,0,4181	0/0:5794:5794,0,0,0	0/0:6341:0,0,0,6341	0/0:5998:0,0,3,5995	0/0:7197:0,0,3,7194	0/0:3384:3383,1,0,0	0/0:6135:6135,0,0,0	0/0:2408:2407,1,0,0	0/0:2948:0,0,0,2948	0/0:4809:0,4,0,4805	0/0:5935:0,0,3,5932	0/0:4514:0,3,0,4511	0/0:3949:0,0,0,3949	0/0:694:0,0,1,693	0/0:3888:0,0,2,3886	0/0:5918:0,0,3,5915	0/0:6437:0,0,0,6437	0/0:6603:0,6,3,6594	0/0:3340:0,2,3,3335	0/0:4140:0,0,5,4135	0/0:2976:0,0,1,2975	0/0:3584:3584,0,0,0	./.:0:0,0,0,0	0/0:2778:2,0,1,2775	0/0:3371:0,0,4,3367	0/0:2798:2796,2,0,0	0/0:2442:0,5,5,2432
RAD_75	142	loc75_pos142	G	T	13	PASS	NS=81;DP=298062	GT:DP:CATG	0/0:3699:0,0,0,3699	0/0:3788:3788,0,0,0	0/0:1687:1684,1,1,1	0/0:3607:3587,0,20,0	0/0:3333:0,0,0,3333	0/0:7114:7114,0,0,0	0/0:3362:0,4,0,3358	0/0:2621:2621,0,0,0	0/0:4808:4808,0,0,0	0/0:1963:1963,0,0,0	0/0:3419:0,0,47,3372	0/0:2668:2668,0,0,0	0/0:2457:0,0,0,2457	0/0:1665:0,0,0,1665	0/0:3207:0,0,0,3207	0/0:6044:0,0,0,6044	0/0:1306:0,0,0,1306	0/0:3925:0,0,0,3925	0/0:3287:3287,0,0,0	0/0:2454:2453,1,0,0	0/0:2778:0,0,0,2778	0/0:8797:0,0,0,8797	0/0:5092:5089,0,3,0	0/0:4046:0,0,0,4046	0/0:2519:2518,1,0,0	0/0:3526:0,0,4,3522	0/0:2135:0,0,1,2134	0/0:6602:0,0,0,6602	0/0:5270:0,0,0,5270	0/0:444:0,0,0,444	0/0:301:0,0,0,301	0/0:406:0,0,0,406	0/0:370:370,0,0,0	0/0:2655:0,0,0,2655	0/0:2612:0,0,0,2612	0/0:2217:0,0,0,2217	0/0:3118:0,0,0,3118	0/0:5452:0,0,0,5452	0/0:1238:0,0,0,1238	0/0:1678:0,0,0,1678	0/0:3259:0,0,1,3258	0/0:1590:1590,0,0,0	0/0:3760:0,0,0,3760	0/0:2992:2991,1,0,0	0/0:6804:6804,0,0,0	0/0:3278:0,0,0,3278	0/0:4309:0,0,0,4309	0/0:1312:1310,0,2,0	0/0:3582:3582,0,0,0	0/0:3197:0,0,0,3197	0/0:3674:0,2,0,3672	0/0:7348:0,0,0,7348	0/0:3592:0,0,0,3592	0/0:5478:0,3,0,5475	0/0:3653:3653,0,0,0	0/0:4183:0,0,0,4183	0/0:5794:5794,0,0,0	0/0:6341:0,0,0,6341	0/0:5998:0,0,0,5998	0/0:7197:0,0,0,7197	0/0:3384:3383,1,0,0	0/0:6135:6132,0,3,0	0/0:2408:2408,0,0,0	0/0:2948:0,0,0,2948	0/0:4809:0,0,0,4809	0/0:5935:0,0,0,5935	0/0:4514:0,0,0,4514	0/0:3949:0,0,0,3949	0/0:694:0,0,0,694	0/0:3888:0,0,0,3888	0/0:5918:0,0,0,5918	0/0:6437:0,0,0,6437	0/0:6603:0,0,0,6603	0/0:3340:0,0,1,3339	0/0:4140:0,0,0,4140	1/1:2976:0,0,2976,0	1/1:3584:3582,0,2,0	./.:0:0,0,0,0	1/1:2778:4,0,2774,0	1/1:3371:0,0,3371,0	0/0:2798:2796,0,2,0	0/0:2442:0,0,0,2442
RAD_76	17	loc76_pos17	G	A	13	PASS	NS=33;DP=455	GT:DP:CATG	./.:0:0,0,0,0	./.:0:0,0,0,0	./.:0:0,0,0,0	./.:0:0,0,0,0	./.:0:0,0,0,0	./.:0:0,0,0,0	./.:0:0,0,0,0	./.:0:0,0,0,0	./.:0:0,0,0,0	./.:0:0,0,0,0	./.:0:0,0,0,0	./.:0:0,0,0,0	./.:0:0,0,0,0	./.:0:0,0,0,0	./.:0:0,0,0,0	./.:0:0,0,0,0	./.:0:0,0,0,0	./.:0:0,0,0,0	./.:0:0,0,0,0	./.:0:0,0,0,0	./.:0:0,0,0,0	./.:0:0,0,0,0	./.:0:0,0,0,0	./.:0:0,0,0,0	./.:0:0,0,0,0	./.:0:0,0,0,0	./.:0:0,0,0,0	0/0:19:0,0,0,19	0/0:13:0,0,0,13	./.:0:0,0,0,0	./.:0:0,0,0,0	./.:0:0,0,0,0	0/0:15:0,0,0,15	./.:0:0,0,0,0	0/0:9:0,0,0,9	0/0:9:0,0,0,9	./.:0:0,0,0,0	./.:0:0,0,0,0	0/0:7:0,0,7,0	0/0:9:0,0,9,0	./.:0:0,0,0,0	./.:0:0,0,0,0	./.:0:0,0,0,0	./.:0:0,0,0,0	0/0:8:0,0,8,0	./.:0:0,0,0,0	./.:0:0,0,0,0	./.:0:0,0,0,0	0/0:11:0,0,0,11	0/0:11:0,0,0,11	0/0:13:0,0,13,0	0/0:17:0,0,0,17	0/0:8:0,0,8,0	0/0:29:0,0,0,29	0/0:10:0,1,9,0	0/0:9:0,0,0,9	0/0:9:0,0,0,9	0/0:7:0,0,0,7	./.:0:0,0,0,0	0/0:16:0,0,0,16	0/1:20:0,0,20,0	./.:0:0,0,0,0	0/0:12:0,0,12,0	0/0:10:0,0,10,0	0/0:7:0,0,7,0	0/0:47:0,0,47,0	0/0:14:0,0,0,14	0/0:13:0,0,0,13	./.:0:0,0,0,0	0/0:16:0,0,16,0	0/0:8:0,0,0,8	./.:0:0,0,0,0	./.:0:0,0,0,0	./.:0:0,0,0,0	./.:0:0,0,0,0	0/0:14:0,0,0,14	0/0:13:0,0,13,0	./.:0:0,0,0,0	./.:0:0,0,0,0	0/0:17:0,0,17,0	0/0:19:0,0,19,0	0/0:16:0,0,0,16
RAD_76	25	loc76_pos25	C	A	13	PASS	NS=33;DP=455	GT:DP:CATG	./.:0:0,0,0,0	./.:0:0,0,0,0	./.:0:0,0,0,0	./.:0:0,0,0,0	./.:0:0,0,0,0	./.:0:0,0,0,0	./.:0:0,0,0,0	./.:0:0,0,0,0	./.:0:0,0,0,0	./.:0:0,0,0,0	./.:0:0,0,0,0	./.:0:0,0,0,0	./.:0:0,0,0,0	./.:0:0,0,0,0	./.:0:0,0,0,0	./.:0:0,0,0,0	./.:0:0,0,0,0	./.:0:0,0,0,0	./.:0:0,0,0,0	./.:0:0,0,0,0	./.:0:0,0,0,0	./.:0:0,0,0,0	./.:0:0,0,0,0	./.:0:0,0,0,0	./.:0:0,0,0,0	./.:0:0,0,0,0	./.:0:0,0,0,0	0/0:19:19,0,0,0	0/0:13:13,0,0,0	./.:0:0,0,0,0	./.:0:0,0,0,0	./.:0:0,0,0,0	0/0:15:15,0,0,0	./.:0:0,0,0,0	0/0:9:9,0,0,0	0/0:9:9,0,0,0	./.:0:0,0,0,0	./.:0:0,0,0,0	0/0:7:7,0,0,0	0/0:9:9,0,0,0	./.:0:0,0,0,0	./.:0:0,0,0,0	./.:0:0,0,0,0	./.:0:0,0,0,0	0/0:8:8,0,0,0	./.:0:0,0,0,0	./.:0:0,0,0,0	./.:0:0,0,0,0	0/0:11:11,0,0,0	0/0:11:11,0,0,0	0/0:13:13,0,0,0	0/0:17:17,0,0,0	0/0:8:8,0,0,0	0/0:29:29,0,0,0	0/0:10:10,0,0,0	0/0:9:9,0,0,0	1/1:9:0,9,0,0	1/1:7:0,7,0,0	./.:0:0,0,0,0	0/0:16:16,0,0,0	0/0:20:20,0,0,0	./.:0:0,0,0,0	1/1:12:12,0,0,0	0/1:10:10,0,0,0	0/0:7:7,0,0,0	1/1:47:47,0,0,0	0/0:14:14,0,0,0	0/0:13:13,0,0,0	./.:0:0,0,0,0	0/0:16:16,0,0,0	0/0:8:8,0,0,0	./.:0:0,0,0,0	./.:0:0,0,0,0	./.:0:0,0,0,0	./.:0:0,0,0,0	0/0:14:14,0,0,0	0/0:13:13,0,0,0	./.:0:0,0,0,0	./.:0:0,0,0,0	0/0:17:17,0,0,0	0/0:19:19,0,0,0	0/0:16:16,0,0,0
RAD_76	46	loc76_pos46	A	G	13	PASS	NS=33;DP=455	GT:DP:CATG	./.:0:0,0,0,0	./.:0:0,0,0,0	./.:0:0,0,0,0	./.:0:0,0,0,0	./.:0:0,0,0,0	./.:0:0,0,0,0	./.:0:0,0,0,0	./.:0:0,0,0,0	./.:0:0,0,0,0	./.:0:0,0,0,0	./.:0:0,0,0,0	./.:0:0,0,0,0	./.:0:0,0,0,0	./.:0:0,0,0,0	./.:0:0,0,0,0	./.:0:0,0,0,0	./.:0:0,0,0,0	./.:0:0,0,0,0	./.:0:0,0,0,0	./.:0:0,0,0,0	./.:0:0,0,0,0	./.:0:0,0,0,0	./.:0:0,0,0,0	./.:0:0,0,0,0	./.:0:0,0,0,0	./.:0:0,0,0,0	./.:0:0,0,0,0	0/0:19:0,19,0,0	0/0:13:0,0,13,0	./.:0:0,0,0,0	./.:0:0,0,0,0	./.:0:0,0,0,0	0/0:15:0,15,0,0	./.:0:0,0,0,0	0/0:9:0,9,0,0	0/0:9:0,9,0,0	./.:0:0,0,0,0	./.:0:0,0,0,0	1/0:7:0,7,0,0	0/0:9:0,9,0,0	./.:0:0,0,0,0	./.:0:0,0,0,0	./.:0:0,0,0,0	./.:0:0,0,0,0	0/0:8:0,8,0,0	./.:0:0,0,0,0	./.:0:0,0,0,0	./.:0:0,0,0,0	0/0:11:0,11,0,0	0/0:11:0,11,0,0	0/0:13:0,13,0,0	0/0:17:0,17,0,0	0/0:8:0,8,0,0	0/0:29:0,29,0,0	0/0:10:0,10,0,0	0/0:9:0,9,0,0	0/0:9:0,9,0,0	0/0:7:0,7,0,0	./.:0:0,0,0,0	0/0:16:0,16,0,0	0/0:20:0,20,0,0	./.:0:0,0,0,0	0/0:12:0,12,0,0	0/0:10:0,10,0,0	0/0:7:0,7,0,0	0/0:47:0,47,0,0	0/0:14:0,14,0,0	0/0:13:0,13,0,0	./.:0:0,0,0,0	0/0:16:0,16,0,0	0/0:8:0,8,0,0	./.:0:0,0,0,0	./.:0:0,0,0,0	./.:0:0,0,0,0	./.:0:0,0,0,0	0/0:14:0,13,0,1	0/0:13:0,13,0,0	./.:0:0,0,0,0	./.:0:0,0,0,0	0/0:17:0,17,0,0	0/0:19:0,19,0,0	0/0:16:0,16,0,0
RAD_76	56	loc76_pos56	T	G	13	PASS	NS=32;DP=455	GT:DP:CATG	./.:0:0,0,0,0	./.:0:0,0,0,0	./.:0:0,0,0,0	./.:0:0,0,0,0	./.:0:0,0,0,0	./.:0:0,0,0,0	./.:0:0,0,0,0	./.:0:0,0,0,0	./.:0:0,0,0,0	./.:0:0,0,0,0	./.:0:0,0,0,0	./.:0:0,0,0,0	./.:0:0,0,0,0	./.:0:0,0,0,0	./.:0:0,0,0,0	./.:0:0,0,0,0	./.:0:0,0,0,0	./.:0:0,0,0,0	./.:0:0,0,0,0	./.:0:0,0,0,0	./.:0:0,0,0,0	./.:0:0,0,0,0	./.:0:0,0,0,0	./.:0:0,0,0,0	./.:0:0,0,0,0	./.:0:0,0,0,0	./.:0:0,0,0,0	0/0:19:0,0,19,0	0/0:13:0,13,0,0	./.:0:0,0,0,0	./.:0:0,0,0,0	./.:0:0,0,0,0	0/0:15:0,0,15,0	./.:0:0,0,0,0	0/0:9:0,0,9,0	0/0:9:0,0,9,0	./.:0:0,0,0,0	./.:0:0,0,0,0	0/0:7:0,0,7,0	0/0:9:0,0,9,0	./.:0:0,0,0,0	./.:0:0,0,0,0	./.:0:0,0,0,0	./.:0:0,0,0,0	0/0:8:0,0,8,0	./.:0:0,0,0,0	./.:0:0,0,0,0	./.:0:0,0,0,0	0/0:11:0,0,11,0	1/1:11:0,0,0,11	0/0:13:0,0,13,0	0/0:17:0,0,17,0	1/0:8:0,0,8,0	1/0:29:0,0,18,11	0/0:10:0,0,10,0	1/0:9:0,0,4,5	0/0:9:0,0,9,0	0/0:7:0,0,7,0	./.:0:0,0,0,0	0/0:16:0,0,16,0	0/0:20:0,0,20,0	./.:0:0,0,0,0	0/0:12:0,0,12,0	0/0:10:0,0,10,0	0/0:7:0,0,7,0	0/0:47:0,0,47,0	0/0:14:0,0,14,0	0/0:13:0,0,13,0	./.:0:0,0,0,0	0/0:16:0,0,16,0	./.:8:1,0,7,0	./.:0:0,0,0,0	./.:0:0,0,0,0	./.:0:0,0,0,0	./.:0:0,0,0,0	0/0:14:0,0,14,0	0/0:13:0,0,13,0	./.:0:0,0,0,0	./.:0:0,0,0,0	0/0:17:0,0,17,0	0/0:19:0,0,19,0	0/0:16:0,0,16,0
RAD_76	69	loc76_pos69	A	T	13	PASS	NS=32;DP=455	GT:DP:CATG	./.:0:0,0,0,0	./.:0:0,0,0,0	./.:0:0,0,0,0	./.:0:0,0,0,0	./.:0:0,0,0,0	./.:0:0,0,0,0	./.:0:0,0,0,0	./.:0:0,0,0,0	./.:0:0,0,0,0	./.:0:0,0,0,0	./.:0:0,0,0,0	./.:0:0,0,0,0	./.:0:0,0,0,0	./.:0:0,0,0,0	./.:0:0,0,0,0	./.:0:0,0,0,0	./.:0:0,0,0,0	./.:0:0,0,0,0	./.:0:0,0,0,0	./.:0:0,0,0,0	./.:0:0,0,0,0	./.:0:0,0,0,0	./.:0:0,0,0,0	./.:0:0,0,0,0	./.:0:0,0,0,0	./.:0:0,0,0,0	./.:0:0,0,0,0	0/0:19:1,18,0,0	0/0:13:0,13,0,0	./.:0:0,0,0,0	./.:0:0,0,0,0	./.:0:0,0,0,0	1/1:15:0,0,15,0	./.:0:0,0,0,0	0/0:9:0,9,0,0	0/0:9:0,9,0,0	./.:0:0,0,0,0	./.:0:0,0,0,0	0/0:7:0,0,7,0	0/0:9:0,0,9,0	./.:0:0,0,0,0	./.:0:0,0,0,0	./.:0:0,0,0,0	./.:0:0,0,0,0	0/0:8:0,0,8,0	./.:0:0,0,0,0	./.:0:0,0,0,0	./.:0:0,0,0,0	0/0:11:0,11,0,0	0/0:11:0,11,0,0	0/0:13:0,0,13,0	0/0:17:0,17,0,0	0/0:8:0,0,8,0	0/0:29:0,29,0,0	0/0:10:0,0,10,0	0/0:9:0,9,0,0	0/0:9:0,9,0,0	0/0:7:0,7,0,0	./.:0:0,0,0,0	0/0:16:0,16,0,0	0/0:20:0,0,20,0	./.:0:0,0,0,0	0/0:12:0,0,12,0	0/0:10:0,0,10,0	0/0:7:0,0,7,0	0/0:47:0,0,47,0	0/0:14:0,14,0,0	./.:13:0,11,0,2	./.:0:0,0,0,0	0/0:16:0,0,16,0	0/0:8:0,8,0,0	./.:0:0,0,0,0	./.:0:0,0,0,0	./.:0:0,0,0,0	./.:0:0,0,0,0	0/0:14:0,14,0,0	0/0:13:0,0,13,0	./.:0:0,0,0,0	./.:0:0,0,0,0	0/0:17:0,0,17,0	0/0:19:0,0,19,0	0/0:16:0,16,0,0
RAD_76	76	loc76_pos76	A	T	13	PASS	NS=33;DP=455	GT:DP:CATG	./.:0:0,0,0,0	./.:0:0,0,0,0	./.:0:0,0,0,0	./.:0:0,0,0,0	./.:0:0,0,0,0	./.:0:0,0,0,0	./.:0:0,0,0,0	./.:0:0,0,0,0	./.:0:0,0,0,0	./.:0:0,0,0,0	./.:0:0,0,0,0	./.:0:0,0,0,0	./.:0:0,0,0,0	./.:0:0,0,0,0	./.:0:0,0,0,0	./.:0:0,0,0,0	./.:0:0,0,0,0	./.:0:0,0,0,0	./.:0:0,0,0,0	./.:0:0,0,0,0	./.:0:0,0,0,0	./.:0:0,0,0,0	./.:0:0,0,0,0	./.:0:0,0,0,0	./.:0:0,0,0,0	./.:0:0,0,0,0	./.:0:0,0,0,0	0/0:19:0,19,0,0	0/0:13:0,0,0,13	./.:0:0,0,0,0	./.:0:0,0,0,0	./.:0:0,0,0,0	0/0:15:0,15,0,0	./.:0:0,0,0,0	0/0:9:0,9,0,0	0/0:9:0,9,0,0	./.:0:0,0,0,0	./.:0:0,0,0,0	0/0:7:0,0,7,0	0/0:9:0,0,9,0	./.:0:0,0,0,0	./.:0:0,0,0,0	./.:0:0,0,0,0	./.:0:0,0,0,0	0/0:8:1,0,7,0	./.:0:0,0,0,0	./.:0:0,0,0,0	./.:0:0,0,0,0	1/1:11:0,0,11,0	1/1:11:0,0,11,0	1/1:13:0,0,13,0	1/1:17:0,0,17,0	1/1:8:0,0,8,0	1/1:29:0,0,29,0	1/1:10:0,0,10,0	1/1:9:0,0,9,0	1/1:9:0,0,9,0	1/1:7:0,0,7,0	./.:0:0,0,0,0	1/1:16:0,0,16,0	1/1:20:0,0,20,0	./.:0:0,0,0,0	1/1:12:0,0,12,0	1/1:10:0,0,10,0	1/1:7:0,0,7,0	1/1:47:0,0,47,0	0/0:14:0,14,0,0	0/0:13:0,13,0,0	./.:0:0,0,0,0	0/0:16:0,0,16,0	0/0:8:0,8,0,0	./.:0:0,0,0,0	./.:0:0,0,0,0	./.:0:0,0,0,0	./.:0:0,0,0,0	0/0:14:0,14,0,0	0/0:13:0,0,13,0	./.:0:0,0,0,0	./.:0:0,0,0,0	0/0:17:0,0,17,0	0/0:19:0,0,19,0	0/0:16:0,16,0,0
RAD_76	87	loc76_pos87	T	A	13	PASS	NS=33;DP=455	GT:DP:CATG	./.:0:0,0,0,0	./.:0:0,0,0,0	./.:0:0,0,0,0	./.:0:0,0,0,0	./.:0:0,0,0,0	./.:0:0,0,0,0	./.:0:0,0,0,0	./.:0:0,0,0,0	./.:0:0,0,0,0	./.:0:0,0,0,0	./.:0:0,0,0,0	./.:0:0,0,0,0	./.:0:0,0,0,0	./.:0:0,0,0,0	./.:0:0,0,0,0	./.:0:0,0,0,0	./.:0:0,0,0,0	./.:0:0,0,0,0	./.:0:0,0,0,0	./.:0:0,0,0,0	./.:0:0,0,0,0	./.:0:0,0,0,0	./.:0:0,0,0,0	./.:0:0,0,0,0	./.:0:0,0,0,0	./.:0:0,0,0,0	./.:0:0,0,0,0	0/0:19:0,0,19,0	0/0:13:0,13,0,0	./.:0:0,0,0,0	./.:0:0,0,0,0	./.:0:0,0,0,0	1/1:15:0,15,0,0	./.:0:0,0,0,0	0/0:9:0,0,9,0	0/0:9:0,0,9,0	./.:0:0,0,0,0	./.:0:0,0,0,0	0/0:7:7,0,0,0	0/0:9:9,0,0,0	./.:0:0,0,0,0	./.:0:0,0,0,0	./.:0:0,0,0,0	./.:0:0,0,0,0	0/0:8:8,0,0,0	./.:0:0,0,0,0	./.:0:0,0,0,0	./.:0:0,0,0,0	0/0:11:0,0,11,0	0/0:11:0,0,11,0	0/0:13:13,0,0,0	0/0:17:0,0,17,0	0/0:8:8,0,0,0	0/0:29:0,0,29,0	0/0:10:10,0,0,0	0/0:9:0,0,9,0	0/0:9:0,0,9,0	0/0:7:0,0,7,0	./.:0:0,0,0,0	0/0:16:0,0,16,0	0/0:20:20,0,0,0	./.:0:0,0,0,0	0/0:12:12,0,0,0	0/0:10:10,0,0,0	0/0:7:7,0,0,0	0/0:47:44,0,3,0	0/0:14:0,0,14,0	0/0:13:0,0,13,0	./.:0:0,0,0,0	0/0:16:15,1,0,0	0/0:8:0,0,8,0	./.:0:0,0,0,0	./.:0:0,0,0,0	./.:0:0,0,0,0	./.:0:0,0,0,0	0/0:14:0,0,14,0	0/0:13:13,0,0,0	./.:0:0,0,0,0	./.:0:0,0,0,0	0/0:17:17,0,0,0	0/0:19:19,0,0,0	0/0:16:0,0,16,0
RAD_76	107	loc76_pos107	G	C	13	PASS	NS=33;DP=455	GT:DP:CATG	./.:0:0,0,0,0	./.:0:0,0,0,0	./.:0:0,0,0,0	./.:0:0,0,0,0	./.:0:0,0,0,0	./.:0:0,0,0,0	./.:0:0,0,0,0	./.:0:0,0,0,0	./.:0:0,0,0,0	./.:0:0,0,0,0	./.:0:0,0,0,0	./.:0:0,0,0,0	./.:0:0,0,0,0	./.:0:0,0,0,0	./.:0:0,0,0,0	./.:0:0,0,0,0	./.:0:0,0,0,0	./.:0:0,0,0,0	./.:0:0,0,0,0	./.:0:0,0,0,0	./.:0:0,0,0,0	./.:0:0,0,0,0	./.:0:0,0,0,0	./.:0:0,0,0,0	./.:0:0,0,0,0	./.:0:0,0,0,0	./.:0:0,0,0,0	0/0:19:0,0,0,19	0/0:13:0,13,0,0	./.:0:0,0,0,0	./.:0:0,0,0,0	./.:0:0,0,0,0	0/1:15:6,0,0,9	./.:0:0,0,0,0	0/0:9:0,0,0,9	0/0:9:0,0,0,9	./.:0:0,0,0,0	./.:0:0,0,0,0	0/0:7:0,7,0,0	0/0:9:0,9,0,0	./.:0:0,0,0,0	./.:0:0,0,0,0	./.:0:0,0,0,0	./.:0:0,0,0,0	0/0:8:0,8,0,0	./.:0:0,0,0,0	./.:0:0,0,0,0	./.:0:0,0,0,0	0/0:11:0,0,0,11	0/0:11:0,0,0,11	0/0:13:0,13,0,0	0/0:17:0,0,0,17	0/0:8:0,8,0,0	0/0:29:0,0,0,29	0/0:10:0,10,0,0	0/0:9:0,0,0,9	0/0:9:0,0,0,9	0/0:7:0,0,0,7	./.:0:0,0,0,0	0/0:16:0,0,0,16	0/0:20:0,20,0,0	./.:0:0,0,0,0	0/0:12:0,12,0,0	0/0:10:0,10,0,0	0/0:7:0,7,0,0	0/0:47:0,47,0,0	0/0:14:0,0,0,14	0/0:13:0,0,0,13	./.:0:0,0,0,0	0/0:16:0,16,0,0	0/0:8:0,0,0,8	./.:0:0,0,0,0	./.:0:0,0,0,0	./.:0:0,0,0,0	./.:0:0,0,0,0	0/0:14:0,0,0,14	0/0:13:0,13,0,0	./.:0:0,0,0,0	./.:0:0,0,0,0	0/0:17:0,17,0,0	0/0:19:0,19,0,0	0/0:16:0,0,0,16
RAD_76	118	loc76_pos118	G	A	13	PASS	NS=33;DP=455	GT:DP:CATG	./.:0:0,0,0,0	./.:0:0,0,0,0	./.:0:0,0,0,0	./.:0:0,0,0,0	./.:0:0,0,0,0	./.:0:0,0,0,0	./.:0:0,0,0,0	./.:0:0,0,0,0	./.:0:0,0,0,0	./.:0:0,0,0,0	./.:0:0,0,0,0	./.:0:0,0,0,0	./.:0:0,0,0,0	./.:0:0,0,0,0	./.:0:0,0,0,0	./.:0:0,0,0,0	./.:0:0,0,0,0	./.:0:0,0,0,0	./.:0:0,0,0,0	./.:0:0,0,0,0	./.:0:0,0,0,0	./.:0:0,0,0,0	./.:0:0,0,0,0	./.:0:0,0,0,0	./.:0:0,0,0,0	./.:0:0,0,0,0	./.:0:0,0,0,0	0/0:19:0,0,0,19	0/0:13:13,0,0,0	./.:0:0,0,0,0	./.:0:0,0,0,0	./.:0:0,0,0,0	1/1:15:0,15,0,0	./.:0:0,0,0,0	0/0:9:0,0,0,9	0/0:9:0,0,0,9	./.:0:0,0,0,0	./.:0:0,0,0,0	0/0:7:0,7,0,0	0/0:9:0,9,0,0	./.:0:0,0,0,0	./.:0:0,0,0,0	./.:0:0,0,0,0	./.:0:0,0,0,0	0/0:8:0,8,0,0	./.:0:0,0,0,0	./.:0:0,0,0,0	./.:0:0,0,0,0	0/0:11:0,0,0,11	0/0:11:0,0,0,11	0/0:13:0,13,0,0	0/0:17:0,0,0,17	0/0:8:0,8,0,0	0/0:29:0,0,0,29	0/0:10:0,10,0,0	0/0:9:0,0,0,9	0/0:9:0,0,0,9	0/0:7:0,0,0,7	./.:0:0,0,0,0	0/0:16:0,0,0,16	0/0:20:0,20,0,0	./.:0:0,0,0,0	0/0:12:0,12,0,0	0/0:10:0,10,0,0	0/0:7:0,7,0,0	0/0:47:0,47,0,0	0/0:14:0,0,0,14	0/0:13:0,0,0,13	./.:0:0,0,0,0	0/0:16:0,16,0,0	0/0:8:0,0,0,8	./.:0:0,0,0,0	./.:0:0,0,0,0	./.:0:0,0,0,0	./.:0:0,0,0,0	0/0:14:0,0,0,14	0/0:13:0,13,0,0	./.:0:0,0,0,0	./.:0:0,0,0,0	0/0:17:0,17,0,0	0/0:19:0,19,0,0	0/0:16:0,0,0,16
RAD_76	122	loc76_pos122	A	G	13	PASS	NS=33;DP=455	GT:DP:CATG	./.:0:0,0,0,0	./.:0:0,0,0,0	./.:0:0,0,0,0	./.:0:0,0,0,0	./.:0:0,0,0,0	./.:0:0,0,0,0	./.:0:0,0,0,0	./.:0:0,0,0,0	./.:0:0,0,0,0	./.:0:0,0,0,0	./.:0:0,0,0,0	./.:0:0,0,0,0	./.:0:0,0,0,0	./.:0:0,0,0,0	./.:0:0,0,0,0	./.:0:0,0,0,0	./.:0:0,0,0,0	./.:0:0,0,0,0	./.:0:0,0,0,0	./.:0:0,0,0,0	./.:0:0,0,0,0	./.:0:0,0,0,0	./.:0:0,0,0,0	./.:0:0,0,0,0	./.:0:0,0,0,0	./.:0:0,0,0,0	./.:0:0,0,0,0	0/0:19:0,19,0,0	0/0:13:0,0,13,0	./.:0:0,0,0,0	./.:0:0,0,0,0	./.:0:0,0,0,0	1/1:15:0,0,0,15	./.:0:0,0,0,0	0/0:9:0,9,0,0	0/0:9:0,9,0,0	./.:0:0,0,0,0	./.:0:0,0,0,0	0/0:7:0,7,0,0	0/0:9:0,9,0,0	./.:0:0,0,0,0	./.:0:0,0,0,0	./.:0:0,0,0,0	./.:0:0,0,0,0	0/0:8:0,8,0,0	./.:0:0,0,0,0	./.:0:0,0,0,0	./.:0:0,0,0,0	0/0:11:0,11,0,0	0/0:11:0,11,0,0	0/0:13:0,13,0,0	0/0:17:0,17,0,0	0/0:8:0,8,0,0	0/0:29:0,29,0,0	0/0:10:0,10,0,0	0/0:9:0,9,0,0	0/0:9:0,9,0,0	0/0:7:0,7,0,0	./.:0:0,0,0,0	0/0:16:0,16,0,0	0/0:20:0,20,0,0	./.:0:0,0,0,0	0/0:12:0,12,0,0	0/0:10:0,10,0,0	0/0:7:0,7,0,0	0/0:47:0,47,0,0	0/0:14:0,14,0,0	0/0:13:0,13,0,0	./.:0:0,0,0,0	0/0:16:0,16,0,0	0/0:8:0,8,0,0	./.:0:0,0,0,0	./.:0:0,0,0,0	./.:0:0,0,0,0	./.:0:0,0,0,0	0/0:14:0,14,0,0	0/0:13:0,13,0,0	./.:0:0,0,0,0	./.:0:0,0,0,0	0/0:17:0,17,0,0	0/0:19:0,19,0,0	0/0:16:0,16,0,0
RAD_76	125	loc76_pos125	A	T	13	PASS	NS=32;DP=455	GT:DP:CATG	./.:0:0,0,0,0	./.:0:0,0,0,0	./.:0:0,0,0,0	./.:0:0,0,0,0	./.:0:0,0,0,0	./.:0:0,0,0,0	./.:0:0,0,0,0	./.:0:0,0,0,0	./.:0:0,0,0,0	./.:0:0,0,0,0	./.:0:0,0,0,0	./.:0:0,0,0,0	./.:0:0,0,0,0	./.:0:0,0,0,0	./.:0:0,0,0,0	./.:0:0,0,0,0	./.:0:0,0,0,0	./.:0:0,0,0,0	./.:0:0,0,0,0	./.:0:0,0,0,0	./.:0:0,0,0,0	./.:0:0,0,0,0	./.:0:0,0,0,0	./.:0:0,0,0,0	./.:0:0,0,0,0	./.:0:0,0,0,0	./.:0:0,0,0,0	0/0:19:0,19,0,0	0/0:13:0,13,0,0	./.:0:0,0,0,0	./.:0:0,0,0,0	./.:0:0,0,0,0	1/0:15:0,9,6,0	./.:0:0,0,0,0	0/0:9:0,9,0,0	0/0:9:0,9,0,0	./.:0:0,0,0,0	./.:0:0,0,0,0	0/0:7:0,7,0,0	0/0:9:0,9,0,0	./.:0:0,0,0,0	./.:0:0,0,0,0	./.:0:0,0,0,0	./.:0:0,0,0,0	0/0:8:0,8,0,0	./.:0:0,0,0,0	./.:0:0,0,0,0	./.:0:0,0,0,0	0/0:11:0,11,0,0	0/0:11:0,11,0,0	0/0:13:0,13,0,0	0/0:17:0,17,0,0	./.:8:0,8,0,0	0/0:29:0,29,0,0	0/0:10:0,10,0,0	0/0:9:0,9,0,0	0/0:9:0,9,0,0	0/0:7:0,7,0,0	./.:0:0,0,0,0	0/0:16:0,16,0,0	0/0:20:0,20,0,0	./.:0:0,0,0,0	0/0:12:0,12,0,0	0/0:10:0,10,0,0	0/0:7:0,7,0,0	0/0:47:0,47,0,0	0/0:14:0,14,0,0	0/0:13:0,13,0,0	./.:0:0,0,0,0	0/0:16:0,16,0,0	0/0:8:0,8,0,0	./.:0:0,0,0,0	./.:0:0,0,0,0	./.:0:0,0,0,0	./.:0:0,0,0,0	0/0:14:0,14,0,0	0/0:13:0,13,0,0	./.:0:0,0,0,0	./.:0:0,0,0,0	0/0:17:0,17,0,0	0/0:19:0,19,0,0	0/0:16:0,16,0,0
RAD_76	135	loc76_pos135	C	A	13	PASS	NS=33;DP=455	GT:DP:CATG	./.:0:0,0,0,0	./.:0:0,0,0,0	./.:0:0,0,0,0	./.:0:0,0,0,0	./.:0:0,0,0,0	./.:0:0,0,0,0	./.:0:0,0,0,0	./.:0:0,0,0,0	./.:0:0,0,0,0	./.:0:0,0,0,0	./.:0:0,0,0,0	./.:0:0,0,0,0	./.:0:0,0,0,0	./.:0:0,0,0,0	./.:0:0,0,0,0	./.:0:0,0,0,0	./.:0:0,0,0,0	./.:0:0,0,0,0	./.:0:0,0,0,0	./.:0:0,0,0,0	./.:0:0,0,0,0	./.:0:0,0,0,0	./.:0:0,0,0,0	./.:0:0,0,0,0	./.:0:0,0,0,0	./.:0:0,0,0,0	./.:0:0,0,0,0	0/0:19:19,0,0,0	0/0:13:0,0,13,0	./.:0:0,0,0,0	./.:0:0,0,0,0	./.:0:0,0,0,0	0/1:15:9,6,0,0	./.:0:0,0,0,0	0/0:9:9,0,0,0	0/0:9:9,0,0,0	./.:0:0,0,0,0	./.:0:0,0,0,0	0/0:7:0,7,0,0	0/0:9:0,9,0,0	./.:0:0,0,0,0	./.:0:0,0,0,0	./.:0:0,0,0,0	./.:0:0,0,0,0	0/0:8:0,8,0,0	./.:0:0,0,0,0	./.:0:0,0,0,0	./.:0:0,0,0,0	0/0:11:11,0,0,0	0/0:11:11,0,0,0	0/0:13:0,13,0,0	0/0:17:17,0,0,0	0/0:8:0,8,0,0	0/0:29:29,0,0,0	0/0:10:0,10,0,0	0/0:9:9,0,0,0	0/0:9:9,0,0,0	0/0:7:7,0,0,0	./.:0:0,0,0,0	0/0:16:16,0,0,0	0/0:20:0,20,0,0	./.:0:0,0,0,0	0/0:12:0,12,0,0	0/0:10:0,10,0,0	0/0:7:0,7,0,0	0/0:47:0,47,0,0	0/0:14:14,0,0,0	0/0:13:13,0,0,0	./.:0:0,0,0,0	0/0:16:0,16,0,0	0/0:8:8,0,0,0	./.:0:0,0,0,0	./.:0:0,0,0,0	./.:0:0,0,0,0	./.:0:0,0,0,0	0/0:14:14,0,0,0	0/0:13:0,13,0,0	./.:0:0,0,0,0	./.:0:0,0,0,0	0/0:17:0,17,0,0	0/0:19:0,19,0,0	0/0:16:16,0,0,0
RAD_76	137	loc76_pos137	A	G	13	PASS	NS=33;DP=455	GT:DP:CATG	./.:0:0,0,0,0	./.:0:0,0,0,0	./.:0:0,0,0,0	./.:0:0,0,0,0	./.:0:0,0,0,0	./.:0:0,0,0,0	./.:0:0,0,0,0	./.:0:0,0,0,0	./.:0:0,0,0,0	./.:0:0,0,0,0	./.:0:0,0,0,0	./.:0:0,0,0,0	./.:0:0,0,0,0	./.:0:0,0,0,0	./.:0:0,0,0,0	./.:0:0,0,0,0	./.:0:0,0,0,0	./.:0:0,0,0,0	./.:0:0,0,0,0	./.:0:0,0,0,0	./.:0:0,0,0,0	./.:0:0,0,0,0	./.:0:0,0,0,0	./.:0:0,0,0,0	./.:0:0,0,0,0	./.:0:0,0,0,0	./.:0:0,0,0,0	1/1:19:0,0,0,19	1/1:13:0,0,0,13	./.:0:0,0,0,0	./.:0:0,0,0,0	./.:0:0,0,0,0	0/0:15:0,15,0,0	./.:0:0,0,0,0	0/0:9:0,9,0,0	0/0:9:0,9,0,0	./.:0:0,0,0,0	./.:0:0,0,0,0	0/0:7:0,7,0,0	0/0:9:0,9,0,0	./.:0:0,0,0,0	./.:0:0,0,0,0	./.:0:0,0,0,0	./.:0:0,0,0,0	0/0:8:0,8,0,0	./.:0:0,0,0,0	./.:0:0,0,0,0	./.:0:0,0,0,0	0/0:11:0,11,0,0	0/0:11:0,11,0,0	0/0:13:0,13,0,0	0/0:17:0,17,0,0	0/0:8:0,8,0,0	0/0:29:0,29,0,0	0/0:10:0,10,0,0	0/0:9:0,9,0,0	0/0:9:0,9,0,0	0/0:7:0,7,0,0	./.:0:0,0,0,0	0/0:16:0,16,0,0	0/0:20:0,20,0,0	./.:0:0,0,0,0	0/0:12:0,12,0,0	0/0:10:0,10,0,0	0/0:7:0,7,0,0	0/0:47:0,47,0,0	0/0:14:0,14,0,0	0/0:13:0,13,0,0	./.:0:0,0,0,0	0/0:16:0,16,0,0	0/0:8:0,8,0,0	./.:0:0,0,0,0	./.:0:0,0,0,0	./.:0:0,0,0,0	./.:0:0,0,0,0	0/0:14:0,14,0,0	0/0:13:0,13,0,0	./.:0:0,0,0,0	./.:0:0,0,0,0	0/0:17:0,17,0,0	0/0:19:0,19,0,0	0/0:16:0,16,0,0
RAD_76	150	loc76_pos150	T	G	13	PASS	NS=33;DP=455	GT:DP:CATG	./.:0:0,0,0,0	./.:0:0,0,0,0	./.:0:0,0,0,0	./.:0:0,0,0,0	./.:0:0,0,0,0	./.:0:0,0,0,0	./.:0:0,0,0,0	./.:0:0,0,0,0	./.:0:0,0,0,0	./.:0:0,0,0,0	./.:0:0,0,0,0	./.:0:0,0,0,0	./.:0:0,0,0,0	./.:0:0,0,0,0	./.:0:0,0,0,0	./.:0:0,0,0,0	./.:0:0,0,0,0	./.:0:0,0,0,0	./.:0:0,0,0,0	./.:0:0,0,0,0	./.:0:0,0,0,0	./.:0:0,0,0,0	./.:0:0,0,0,0	./.:0:0,0,0,0	./.:0:0,0,0,0	./.:0:0,0,0,0	./.:0:0,0,0,0	0/0:19:0,0,19,0	0/0:13:0,13,0,0	./.:0:0,0,0,0	./.:0:0,0,0,0	./.:0:0,0,0,0	1/1:15:0,0,0,15	./.:0:0,0,0,0	0/0:9:0,0,9,0	0/0:9:0,0,9,0	./.:0:0,0,0,0	./.:0:0,0,0,0	0/0:7:0,0,7,0	0/0:9:0,0,9,0	./.:0:0,0,0,0	./.:0:0,0,0,0	./.:0:0,0,0,0	./.:0:0,0,0,0	0/0:8:0,0,8,0	./.:0:0,0,0,0	./.:0:0,0,0,0	./.:0:0,0,0,0	0/0:11:0,0,11,0	0/0:11:0,0,11,0	0/0:13:0,0,13,0	0/0:17:0,0,17,0	0/0:8:0,0,8,0	0/0:29:0,0,29,0	0/0:10:0,0,10,0	0/0:9:0,0,9,0	0/0:9:0,0,9,0	0/0:7:0,0,7,0	./.:0:0,0,0,0	0/0:16:0,0,16,0	0/0:20:0,0,20,0	./.:0:0,0,0,0	0/0:12:0,0,12,0	0/0:10:0,0,10,0	0/0:7:0,0,7,0	0/0:47:0,0,47,0	0/0:14:0,0,14,0	0/0:13:0,0,13,0	./.:0:0,0,0,0	0/0:16:0,0,16,0	0/0:8:0,0,8,0	./.:0:0,0,0,0	./.:0:0,0,0,0	./.:0:0,0,0,0	./.:0:0,0,0,0	1/1:14:0,0,0,14	1/1:13:0,0,13,0	./.:0:0,0,0,0	./.:0:0,0,0,0	1/1:17:0,0,17,0	1/1:19:0,0,19,0	1/1:16:0,0,0,16
RAD_76	151	loc76_pos151	A	T	13	PASS	NS=33;DP=455	GT:DP:CATG	./.:0:0,0,0,0	./.:0:0,0,0,0	./.:0:0,0,0,0	./.:0:0,0,0,0	./.:0:0,0,0,0	./.:0:0,0,0,0	./.:0:0,0,0,0	./.:0:0,0,0,0	./.:0:0,0,0,0	./.:0:0,0,0,0	./.:0:0,0,0,0	./.:0:0,0,0,0	./.:0:0,0,0,0	./.:0:0,0,0,0	./.:0:0,0,0,0	./.:0:0,0,0,0	./.:0:0,0,0,0	./.:0:0,0,0,0	./.:0:0,0,0,0	./.:0:0,0,0,0	./.:0:0,0,0,0	./.:0:0,0,0,0	./.:0:0,0,0,0	./.:0:0,0,0,0	./.:0:0,0,0,0	./.:0:0,0,0,0	./.:0:0,0,0,0	0/0:19:0,19,0,0	0/0:13:0,0,0,13	./.:0:0,0,0,0	./.:0:0,0,0,0	./.:0:0,0,0,0	0/0:15:0,15,0,0	./.:0:0,0,0,0	0/0:9:0,9,0,0	0/0:9:0,9,0,0	./.:0:0,0,0,0	./.:0:0,0,0,0	0/0:7:0,0,7,0	0/0:9:0,0,9,0	./.:0:0,0,0,0	./.:0:0,0,0,0	./.:0:0,0,0,0	./.:0:0,0,0,0	0/0:8:0,0,8,0	./.:0:0,0,0,0	./.:0:0,0,0,0	./.:0:0,0,0,0	1/1:11:0,0,11,0	1/1:11:0,0,11,0	1/1:13:0,0,13,0	1/1:17:0,0,17,0	1/1:8:0,0,8,0	1/1:29:0,0,29,0	1/1:10:0,0,10,0	1/1:9:0,0,9,0	1/1:9:0,0,9,0	1/1:7:0,0,7,0	./.:0:0,0,0,0	1/1:16:0,0,15,1	1/1:20:0,0,20,0	./.:0:0,0,0,0	1/1:12:0,0,12,0	1/1:10:0,0,10,0	1/1:7:0,0,7,0	1/1:47:0,0,47,0	0/0:14:0,14,0,0	0/0:13:0,13,0,0	./.:0:0,0,0,0	0/0:16:1,0,15,0	0/0:8:0,8,0,0	./.:0:0,0,0,0	./.:0:0,0,0,0	./.:0:0,0,0,0	./.:0:0,0,0,0	0/0:14:0,14,0,0	0/0:13:0,0,13,0	./.:0:0,0,0,0	./.:0:0,0,0,0	0/0:17:0,0,17,0	0/0:19:0,0,19,0	0/0:16:0,16,0,0
RAD_76	152	loc76_pos152	A	C	13	PASS	NS=33;DP=455	GT:DP:CATG	./.:0:0,0,0,0	./.:0:0,0,0,0	./.:0:0,0,0,0	./.:0:0,0,0,0	./.:0:0,0,0,0	./.:0:0,0,0,0	./.:0:0,0,0,0	./.:0:0,0,0,0	./.:0:0,0,0,0	./.:0:0,0,0,0	./.:0:0,0,0,0	./.:0:0,0,0,0	./.:0:0,0,0,0	./.:0:0,0,0,0	./.:0:0,0,0,0	./.:0:0,0,0,0	./.:0:0,0,0,0	./.:0:0,0,0,0	./.:0:0,0,0,0	./.:0:0,0,0,0	./.:0:0,0,0,0	./.:0:0,0,0,0	./.:0:0,0,0,0	./.:0:0,0,0,0	./.:0:0,0,0,0	./.:0:0,0,0,0	./.:0:0,0,0,0	0/0:19:0,19,0,0	0/0:13:0,0,0,13	./.:0:0,0,0,0	./.:0:0,0,0,0	./.:0:0,0,0,0	1/0:15:9,6,0,0	./.:0:0,0,0,0	0/0:9:0,9,0,0	0/0:9:0,9,0,0	./.:0:0,0,0,0	./.:0:0,0,0,0	0/0:7:0,0,7,0	0/0:9:0,0,9,0	./.:0:0,0,0,0	./.:0:0,0,0,0	./.:0:0,0,0,0	./.:0:0,0,0,0	0/0:8:0,0,8,0	./.:0:0,0,0,0	./.:0:0,0,0,0	./.:0:0,0,0,0	0/0:11:0,11,0,0	0/0:11:0,11,0,0	0/0:13:0,0,13,0	0/0:17:0,17,0,0	0/0:8:0,0,8,0	0/0:29:0,29,0,0	0/0:10:0,0,10,0	0/0:9:0,9,0,0	0/0:9:0,9,0,0	0/0:7:0,7,0,0	./.:0:0,0,0,0	0/0:16:0,16,0,0	0/0:20:0,0,20,0	./.:0:0,0,0,0	0/0:12:0,0,12,0	0/0:10:0,0,10,0	0/0:7:0,0,7,0	0/0:47:0,0,47,0	0/0:14:0,14,0,0	0/0:13:0,13,0,0	./.:0:0,0,0,0	0/0:16:0,0,16,0	0/0:8:0,8,0,0	./.:0:0,0,0,0	./.:0:0,0,0,0	./.:0:0,0,0,0	./.:0:0,0,0,0	0/0:14:0,14,0,0	0/0:13:0,0,13,0	./.:0:0,0,0,0	./.:0:0,0,0,0	0/0:17:0,0,17,0	0/0:19:0,0,19,0	0/0:16:0,16,0,0
RAD_76	162	loc76_pos162	G	T	13	PASS	NS=33;DP=455	GT:DP:CATG	./.:0:0,0,0,0	./.:0:0,0,0,0	./.:0:0,0,0,0	./.:0:0,0,0,0	./.:0:0,0,0,0	./.:0:0,0,0,0	./.:0:0,0,0,0	./.:0:0,0,0,0	./.:0:0,0,0,0	./.:0:0,0,0,0	./.:0:0,0,0,0	./.:0:0,0,0,0	./.:0:0,0,0,0	./.:0:0,0,0,0	./.:0:0,0,0,0	./.:0:0,0,0,0	./.:0:0,0,0,0	./.:0:0,0,0,0	./.:0:0,0,0,0	./.:0:0,0,0,0	./.:0:0,0,0,0	./.:0:0,0,0,0	./.:0:0,0,0,0	./.:0:0,0,0,0	./.:0:0,0,0,0	./.:0:0,0,0,0	./.:0:0,0,0,0	0/0:19:0,0,0,19	0/0:13:0,0,13,0	./.:0:0,0,0,0	./.:0:0,0,0,0	./.:0:0,0,0,0	0/0:15:0,0,0,15	./.:0:0,0,0,0	0/0:9:0,0,0,9	0/0:9:0,0,0,9	./.:0:0,0,0,0	./.:0:0,0,0,0	0/0:7:0,0,7,0	0/0:9:0,0,9,0	./.:0:0,0,0,0	./.:0:0,0,0,0	./.:0:0,0,0,0	./.:0:0,0,0,0	0/0:8:0,0,8,0	./.:0:0,0,0,0	./.:0:0,0,0,0	./.:0:0,0,0,0	0/0:11:0,0,0,11	0/0:11:0,0,0,11	0/0:13:0,0,13,0	0/0:17:0,0,0,17	0/0:8:0,0,8,0	0/0:29:0,0,0,29	0/0:10:0,0,10,0	0/0:9:0,0,0,9	0/0:9:0,0,0,9	0/0:7:0,0,0,7	./.:0:0,0,0,0	0/0:16:0,0,0,16	0/0:20:0,0,20,0	./.:0:0,0,0,0	0/0:12:0,0,12,0	0/0:10:0,0,10,0	0/0:7:0,0,7,0	0/0:47:0,0,47,0	0/0:14:0,0,0,14	0/1:13:0,0,4,9	./.:0:0,0,0,0	0/0:16:0,0,16,0	0/0:8:0,0,0,8	./.:0:0,0,0,0	./.:0:0,0,0,0	./.:0:0,0,0,0	./.:0:0,0,0,0	0/0:14:0,0,0,14	0/0:13:0,0,13,0	./.:0:0,0,0,0	./.:0:0,0,0,0	0/0:17:0,0,17,0	0/0:19:0,0,19,0	0/0:16:0,0,0,16
RAD_76	171	loc76_pos171	T	G	13	PASS	NS=33;DP=455	GT:DP:CATG	./.:0:0,0,0,0	./.:0:0,0,0,0	./.:0:0,0,0,0	./.:0:0,0,0,0	./.:0:0,0,0,0	./.:0:0,0,0,0	./.:0:0,0,0,0	./.:0:0,0,0,0	./.:0:0,0,0,0	./.:0:0,0,0,0	./.:0:0,0,0,0	./.:0:0,0,0,0	./.:0:0,0,0,0	./.:0:0,0,0,0	./.:0:0,0,0,0	./.:0:0,0,0,0	./.:0:0,0,0,0	./.:0:0,0,0,0	./.:0:0,0,0,0	./.:0:0,0,0,0	./.:0:0,0,0,0	./.:0:0,0,0,0	./.:0:0,0,0,0	./.:0:0,0,0,0	./.:0:0,0,0,0	./.:0:0,0,0,0	./.:0:0,0,0,0	0/0:19:0,0,19,0	0/0:13:0,0,13,0	./.:0:0,0,0,0	./.:0:0,0,0,0	./.:0:0,0,0,0	1/1:15:0,0,0,15	./.:0:0,0,0,0	0/0:9:1,0,8,0	0/0:9:0,0,9,0	./.:0:0,0,0,0	./.:0:0,0,0,0	0/0:7:0,0,0,7	0/0:9:0,0,0,9	./.:0:0,0,0,0	./.:0:0,0,0,0	./.:0:0,0,0,0	./.:0:0,0,0,0	0/0:8:0,0,0,8	./.:0:0,0,0,0	./.:0:0,0,0,0	./.:0:0,0,0,0	0/0:11:0,0,11,0	0/0:11:0,0,11,0	0/0:13:0,0,0,13	0/0:17:0,0,17,0	0/0:8:0,0,0,8	0/0:29:0,0,29,0	0/0:10:0,0,0,10	0/0:9:0,0,9,0	0/0:9:0,0,9,0	0/0:7:0,0,7,0	./.:0:0,0,0,0	0/0:16:0,0,15,1	0/0:20:0,0,0,20	./.:0:0,0,0,0	0/0:12:0,0,0,12	0/0:10:0,0,0,10	0/0:7:0,0,0,7	0/0:47:0,0,0,47	0/0:14:0,0,14,0	0/0:13:0,0,13,0	./.:0:0,0,0,0	0/0:16:0,0,0,16	0/0:8:0,0,8,0	./.:0:0,0,0,0	./.:0:0,0,0,0	./.:0:0,0,0,0	./.:0:0,0,0,0	0/0:14:0,0,14,0	0/0:13:0,0,0,13	./.:0:0,0,0,0	./.:0:0,0,0,0	0/0:17:0,0,0,17	0/0:19:0,0,0,19	0/0:16:0,0,15,1
RAD_76	176	loc76_pos176	C	G	13	PASS	NS=33;DP=455	GT:DP:CATG	./.:0:0,0,0,0	./.:0:0,0,0,0	./.:0:0,0,0,0	./.:0:0,0,0,0	./.:0:0,0,0,0	./.:0:0,0,0,0	./.:0:0,0,0,0	./.:0:0,0,0,0	./.:0:0,0,0,0	./.:0:0,0,0,0	./.:0:0,0,0,0	./.:0:0,0,0,0	./.:0:0,0,0,0	./.:0:0,0,0,0	./.:0:0,0,0,0	./.:0:0,0,0,0	./.:0:0,0,0,0	./.:0:0,0,0,0	./.:0:0,0,0,0	./.:0:0,0,0,0	./.:0:0,0,0,0	./.:0:0,0,0,0	./.:0:0,0,0,0	./.:0:0,0,0,0	./.:0:0,0,0,0	./.:0:0,0,0,0	./.:0:0,0,0,0	0/0:19:19,0,0,0	0/0:13:0,0,0,13	./.:0:0,0,0,0	./.:0:0,0,0,0	./.:0:0,0,0,0	0/0:15:15,0,0,0	./.:0:0,0,0,0	0/0:9:9,0,0,0	0/0:9:9,0,0,0	./.:0:0,0,0,0	./.:0:0,0,0,0	0/0:7:0,0,7,0	0/0:9:0,0,9,0	./.:0:0,0,0,0	./.:0:0,0,0,0	./.:0:0,0,0,0	./.:0:0,0,0,0	0/0:8:0,0,8,0	./.:0:0,0,0,0	./.:0:0,0,0,0	./.:0:0,0,0,0	0/0:11:11,0,0,0	0/0:11:11,0,0,0	0/0:13:0,0,13,0	0/0:17:17,0,0,0	0/0:8:1,0,7,0	0/0:29:29,0,0,0	0/0:10:0,0,10,0	0/0:9:9,0,0,0	0/0:9:9,0,0,0	0/0:7:7,0,0,0	./.:0:0,0,0,0	0/0:16:16,0,0,0	0/0:20:0,0,20,0	./.:0:0,0,0,0	0/0:12:0,0,12,0	0/0:10:0,0,10,0	0/0:7:0,0,7,0	0/0:47:0,0,47,0	0/0:14:14,0,0,0	0/0:13:13,0,0,0	./.:0:0,0,0,0	0/0:16:0,0,16,0	0/0:8:8,0,0,0	./.:0:0,0,0,0	./.:0:0,0,0,0	./.:0:0,0,0,0	./.:0:0,0,0,0	1/1:14:0,0,0,14	1/1:13:0,0,13,0	./.:0:0,0,0,0	./.:0:0,0,0,0	1/1:17:0,0,17,0	1/1:19:0,0,19,0	1/1:16:0,0,0,16
RAD_76	201	loc76_pos201	T	G	13	PASS	NS=33;DP=455	GT:DP:CATG	./.:0:0,0,0,0	./.:0:0,0,0,0	./.:0:0,0,0,0	./.:0:0,0,0,0	./.:0:0,0,0,0	./.:0:0,0,0,0	./.:0:0,0,0,0	./.:0:0,0,0,0	./.:0:0,0,0,0	./.:0:0,0,0,0	./.:0:0,0,0,0	./.:0:0,0,0,0	./.:0:0,0,0,0	./.:0:0,0,0,0	./.:0:0,0,0,0	./.:0:0,0,0,0	./.:0:0,0,0,0	./.:0:0,0,0,0	./.:0:0,0,0,0	./.:0:0,0,0,0	./.:0:0,0,0,0	./.:0:0,0,0,0	./.:0:0,0,0,0	./.:0:0,0,0,0	./.:0:0,0,0,0	./.:0:0,0,0,0	./.:0:0,0,0,0	0/0:19:0,0,19,0	0/0:13:0,0,0,13	./.:0:0,0,0,0	./.:0:0,0,0,0	./.:0:0,0,0,0	1/1:15:0,0,0,15	./.:0:0,0,0,0	0/0:9:0,0,9,0	0/0:9:0,0,9,0	./.:0:0,0,0,0	./.:0:0,0,0,0	0/0:7:0,0,7,0	0/0:9:0,0,9,0	./.:0:0,0,0,0	./.:0:0,0,0,0	./.:0:0,0,0,0	./.:0:0,0,0,0	0/0:8:0,0,8,0	./.:0:0,0,0,0	./.:0:0,0,0,0	./.:0:0,0,0,0	0/0:11:0,0,11,0	0/0:11:0,0,11,0	0/0:13:0,0,13,0	0/0:17:0,0,17,0	0/0:8:0,0,8,0	0/0:29:0,0,29,0	0/0:10:0,0,10,0	0/0:9:0,0,9,0	0/0:9:0,0,9,0	0/0:7:0,0,7,0	./.:0:0,0,0,0	0/0:16:0,0,16,0	0/0:20:0,0,20,0	./.:0:0,0,0,0	0/0:12:0,0,12,0	0/0:10:0,0,10,0	0/0:7:0,0,7,0	0/0:47:0,0,47,0	0/0:14:0,0,14,0	0/0:13:0,0,13,0	./.:0:0,0,0,0	0/0:16:0,0,16,0	0/0:8:0,0,8,0	./.:0:0,0,0,0	./.:0:0,0,0,0	./.:0:0,0,0,0	./.:0:0,0,0,0	1/1:14:0,0,0,14	1/1:13:0,0,13,0	./.:0:0,0,0,0	./.:0:0,0,0,0	1/1:17:1,0,16,0	1/1:19:0,0,19,0	1/1:16:0,0,0,16
RAD_78	0	loc78_pos0	A	G	13	PASS	NS=68;DP=1243	GT:DP:CATG	0/0:29:0,0,29,0	0/0:11:11,0,0,0	0/0:17:0,0,17,0	0/0:14:0,0,14,0	0/0:14:0,0,14,0	0/0:10:10,0,0,0	1/0:14:0,0,14,0	0/0:21:0,0,21,0	0/0:22:0,0,22,0	0/0:22:22,0,0,0	0/0:24:24,0,0,0	0/0:22:0,0,22,0	0/0:29:29,0,0,0	0/0:13:0,0,13,0	0/0:18:18,0,0,0	0/0:20:20,0,0,0	0/0:10:10,0,0,0	0/0:19:0,0,19,0	0/0:21:0,0,21,0	0/0:7:7,0,0,0	0/0:27:0,0,27,0	0/0:16:16,0,0,0	0/0:18:18,0,0,0	0/0:25:25,0,0,0	0/0:18:0,0,18,0	0/0:15:0,15,0,0	0/0:21:0,0,21,0	0/0:26:26,0,0,0	0/0:25:25,0,0,0	./.:0:0,0,0,0	./.:0:0,0,0,0	./.:0:0,0,0,0	./.:0:0,0,0,0	0/0:12:0,12,0,0	0/0:24:0,24,0,0	0/0:10:0,10,0,0	0/0:9:0,9,0,0	0/0:21:0,21,0,0	0/0:11:0,11,0,0	0/0:11:0,11,0,0	0/0:20:0,0,20,0	0/0:38:0,38,0,0	0/0:18:0,0,18,0	0/0:12:0,0,12,0	0/0:30:0,0,30,0	0/0:16:0,16,0,0	0/0:13:0,0,13,0	./.:0:0,0,0,0	0/0:9:0,9,0,0	0/0:14:0,14,0,0	0/0:20:0,20,0,0	0/0:29:0,27,1,1	0/0:14:0,14,0,0	0/0:22:0,0,22,0	0/0:7:0,7,0,0	0/0:27:0,27,0,0	0/0:16:0,16,0,0	0/0:16:0,15,1,0	0/0:47:0,0,47,0	0/0:12:0,12,0,0	0/0:6:0,0,6,0	0/0:20:0,0,20,0	0/0:18:0,18,0,0	0/0:11:0,0,11,0	./.:22:0,19,3,0	0/0:18:0,0,18,0	0/0:11:0,11,0,0	0/0:19:0,19,0,0	./.:0:0,0,0,0	0/0:12:0,12,0,0	0/0:7:0,7,0,0	0/0:11:0,0,11,0	0/0:31:0,31,0,0	0/0:15:0,15,0,0	0/0:16:0,0,16,0	./.:0:0,0,0,0	./.:0:0,0,0,0	./.:0:0,0,0,0	./.:0:0,0,0,0	./.:0:0,0,0,0	./.:0:0,0,0,0	./.:0:0,0,0,0
RAD_78	3	loc78_pos3	A	C	13	PASS	NS=69;DP=1243	GT:DP:CATG	1/1:29:0,0,29,0	1/1:11:0,0,11,0	1/1:17:0,0,17,0	1/1:14:0,0,14,0	1/1:14:0,0,14,0	1/1:10:0,0,10,0	1/1:14:0,0,14,0	1/1:21:0,0,21,0	1/1:22:0,0,22,0	1/1:22:0,0,22,0	1/1:24:0,0,24,0	1/1:22:0,0,22,0	1/1:29:0,0,29,0	1/1:13:0,0,13,0	1/1:18:0,0,18,0	1/1:20:0,0,20,0	1/1:10:0,0,10,0	1/1:19:1,0,18,0	1/1:21:0,0,21,0	1/1:7:0,0,7,0	1/1:27:0,0,27,0	1/1:16:0,0,16,0	1/1:18:0,0,18,0	1/1:25:0,0,25,0	1/1:18:0,0,18,0	1/1:15:15,0,0,0	1/1:21:0,0,21,0	1/1:26:0,0,26,0	1/1:25:0,0,25,0	./.:0:0,0,0,0	./.:0:0,0,0,0	./.:0:0,0,0,0	./.:0:0,0,0,0	0/0:12:0,12,0,0	0/0:24:0,0,24,0	0/0:10:0,0,10,0	0/0:9:0,0,9,0	0/0:21:0,0,21,0	0/0:11:0,0,11,0	0/0:11:0,0,11,0	0/0:20:0,0,20,0	0/0:38:0,38,0,0	0/0:18:0,0,18,0	0/0:12:0,0,12,0	0/0:30:0,0,30,0	0/0:16:0,0,16,0	0/0:13:0,0,13,0	./.:0:0,0,0,0	0/0:9:0,0,9,0	0/0:14:0,0,14,0	0/0:20:0,0,20,0	0/0:29:0,29,0,0	0/0:14:0,14,0,0	0/0:22:0,0,22,0	0/0:7:0,0,7,0	0/0:27:0,0,27,0	0/0:16:0,0,16,0	0/0:16:0,16,0,0	0/0:47:0,0,47,0	0/0:12:0,0,12,0	0/0:6:0,0,6,0	0/0:20:0,0,20,0	0/0:18:0,0,18,0	0/0:11:0,0,11,0	0/0:22:0,22,0,0	0/0:18:0,0,18,0	0/0:11:0,11,0,0	0/0:19:0,19,0,0	./.:0:0,0,0,0	0/0:12:0,0,12,0	0/0:7:0,0,7,0	0/0:11:1,0,10,0	0/0:31:0,0,31,0	0/0:15:0,0,15,0	0/0:16:0,0,16,0	./.:0:0,0,0,0	./.:0:0,0,0,0	./.:0:0,0,0,0	./.:0:0,0,0,0	./.:0:0,0,0,0	./.:0:0,0,0,0	./.:0:0,0,0,0
RAD_78	11	loc78_pos11	C	T	13	PASS	NS=69;DP=1243	GT:DP:CATG	0/0:29:0,29,0,0	0/0:11:0,0,0,11	0/0:17:0,17,0,0	0/0:14:0,14,0,0	0/0:14:0,14,0,0	0/0:10:0,0,0,10	0/0:14:0,14,0,0	0/0:21:0,21,0,0	0/0:22:0,22,0,0	0/0:22:0,0,0,22	0/0:24:0,0,0,24	0/0:22:0,22,0,0	0/0:29:0,0,0,29	0/0:13:0,13,0,0	0/0:18:0,0,0,18	0/0:20:0,0,0,20	0/0:10:0,0,0,10	0/0:19:0,19,0,0	0/0:21:0,21,0,0	0/0:7:0,0,0,7	0/0:27:0,27,0,0	0/0:16:0,0,0,16	0/0:18:0,0,0,18	0/0:25:0,0,0,25	0/0:18:0,18,0,0	0/0:15:15,0,0,0	0/0:21:0,21,0,0	0/0:26:0,0,0,26	0/0:25:0,0,0,25	./.:0:0,0,0,0	./.:0:0,0,0,0	./.:0:0,0,0,0	./.:0:0,0,0,0	0/0:12:12,0,0,0	0/0:24:0,0,0,24	0/0:10:0,0,0,10	0/0:9:0,0,0,9	0/0:21:0,0,0,21	0/0:11:0,0,0,11	0/0:11:0,0,0,11	0/0:20:0,20,0,0	0/0:38:38,0,0,0	0/0:18:0,18,0,0	0/0:12:0,12,0,0	0/0:30:0,30,0,0	0/0:16:0,0,0,16	0/0:13:0,13,0,0	./.:0:0,0,0,0	0/0:9:0,0,0,9	0/0:14:0,0,0,14	0/0:20:0,0,0,20	0/0:29:29,0,0,0	0/0:14:14,0,0,0	0/0:22:0,22,0,0	0/0:7:0,0,0,7	0/0:27:0,0,0,27	0/0:16:0,0,0,16	0/0:16:16,0,0,0	0/0:47:0,47,0,0	0/0:12:0,0,0,12	0/0:6:0,6,0,0	0/0:20:0,20,0,0	0/0:18:0,0,0,18	0/0:11:0,11,0,0	0/0:22:22,0,0,0	0/0:18:0,18,0,0	0/0:11:11,0,0,0	0/0:19:19,0,0,0	./.:0:0,0,0,0	0/0:12:0,0,0,12	0/0:7:0,0,0,7	1/1:11:0,11,0,0	1/1:31:0,0,0,31	1/1:15:0,0,0,15	1/1:16:0,16,0,0	./.:0:0,0,0,0	./.:0:0,0,0,0	./.:0:0,0,0,0	./.:0:0,0,0,0	./.:0:0,0,0,0	./.:0:0,0,0,0	./.:0:0,0,0,0
RAD_78	18	loc78_pos18	G	A	13	PASS	NS=69;DP=1243	GT:DP:CATG	0/0:29:0,0,29,0	0/0:11:0,0,11,0	0/0:17:0,0,17,0	0/0:14:0,0,14,0	0/0:14:0,0,14,0	0/0:10:0,0,10,0	0/0:14:0,0,14,0	0/0:21:0,0,21,0	0/0:22:0,0,22,0	0/0:22:0,0,22,0	0/0:24:0,0,24,0	0/0:22:0,0,22,0	0/0:29:0,0,29,0	0/0:13:0,0,13,0	0/0:18:0,0,18,0	0/0:20:0,0,20,0	0/0:10:0,0,10,0	0/0:19:0,0,19,0	0/0:21:0,0,21,0	0/0:7:0,0,7,0	0/0:27:0,0,27,0	0/0:16:0,0,16,0	0/0:18:2,0,16,0	0/0:25:0,0,25,0	0/0:18:0,0,18,0	0/0:15:0,0,0,15	0/0:21:0,0,21,0	0/0:26:0,0,26,0	0/0:25:0,0,25,0	./.:0:0,0,0,0	./.:0:0,0,0,0	./.:0:0,0,0,0	./.:0:0,0,0,0	0/0:12:0,0,0,12	0/0:24:0,0,24,0	0/0:10:0,0,10,0	0/0:9:0,0,9,0	0/0:21:0,0,21,0	0/0:11:0,0,11,0	0/0:11:0,0,11,0	0/0:20:0,0,20,0	0/0:38:0,0,1,37	0/0:18:0,0,18,0	0/0:12:0,0,12,0	0/0:30:0,0,30,0	0/0:16:0,0,16,0	0/0:13:0,0,13,0	./.:0:0,0,0,0	0/0:9:0,0,9,0	0/0:14:0,0,14,0	0/0:20:0,0,20,0	0/0:29:0,0,0,29	0/0:14:0,0,0,14	0/0:22:0,0,22,0	0/0:7:0,0,7,0	0/0:27:0,0,27,0	0/0:16:0,0,16,0	0/0:16:0,0,0,16	0/0:47:0,0,47,0	0/0:12:0,0,12,0	0/0:6:0,0,6,0	0/0:20:0,0,20,0	0/0:18:0,0,18,0	0/0:11:0,0,11,0	0/0:22:0,0,0,22	0/0:18:0,0,18,0	0/1:11:0,5,0,6	0/0:19:0,0,0,19	./.:0:0,0,0,0	0/0:12:0,0,11,1	0/0:7:0,0,7,0	0/0:11:0,0,11,0	0/0:31:0,0,31,0	0/0:15:0,0,15,0	0/0:16:0,0,16,0	./.:0:0,0,0,0	./.:0:0,0,0,0	./.:0:0,0,0,0	./.:0:0,0,0,0	./.:0:0,0,0,0	./.:0:0,0,0,0	./.:0:0,0,0,0
RAD_78	31	loc78_pos31	T	A	13	PASS	NS=69;DP=1243	GT:DP:CATG	1/1:29:29,0,0,0	1/1:11:0,0,11,0	1/1:17:17,0,0,0	1/1:14:14,0,0,0	1/1:14:14,0,0,0	1/1:10:0,0,10,0	1/1:14:14,0,0,0	1/1:21:21,0,0,0	1/1:22:22,0,0,0	1/1:22:0,0,22,0	1/1:24:0,0,24,0	1/1:22:22,0,0,0	1/1:29:0,0,29,0	1/1:13:13,0,0,0	1/1:18:0,0,18,0	1/1:20:0,0,20,0	1/1:10:0,0,10,0	1/1:19:19,0,0,0	1/1:21:21,0,0,0	1/1:7:0,0,7,0	1/1:27:27,0,0,0	1/1:16:0,0,16,0	1/1:18:0,0,18,0	1/1:25:0,0,25,0	0/0:18:18,0,0,0	0/0:15:0,0,15,0	0/0:21:21,0,0,0	0/0:26:0,0,26,0	0/0:25:0,0,25,0	./.:0:0,0,0,0	./.:0:0,0,0,0	./.:0:0,0,0,0	./.:0:0,0,0,0	0/0:12:0,0,12,0	0/0:24:0,0,24,0	0/0:10:0,0,10,0	0/0:9:0,0,9,0	0/0:21:0,0,21,0	0/0:11:0,0,11,0	0/0:11:0,0,11,0	0/0:20:20,0,0,0	0/0:38:0,0,38,0	0/0:18:18,0,0,0	0/0:12:12,0,0,0	0/0:30:30,0,0,0	0/0:16:0,0,16,0	0/0:13:13,0,0,0	./.:0:0,0,0,0	0/0:9:0,0,9,0	0/0:14:0,0,14,0	0/0:20:0,0,20,0	0/0:29:0,0,29,0	0/0:14:0,0,14,0	0/0:22:22,0,0,0	0/0:7:0,0,7,0	0/0:27:0,0,27,0	0/0:16:0,0,16,0	0/0:16:0,0,16,0	0/0:47:47,0,0,0	0/0:12:0,0,12,0	0/0:6:6,0,0,0	0/0:20:20,0,0,0	0/0:18:0,0,18,0	0/0:11:11,0,0,0	0/0:22:0,0,22,0	0/0:18:18,0,0,0	0/0:11:0,0,11,0	0/0:19:0,0,19,0	./.:0:0,0,0,0	0/0:12:0,0,12,0	0/0:7:0,0,7,0	0/0:11:11,0,0,0	0/0:31:0,0,31,0	0/0:15:0,0,15,0	0/0:16:16,0,0,0	./.:0:0,0,0,0	./.:0:0,0,0,0	./.:0:0,0,0,0	./.:0:0,0,0,0	./.:0:0,0,0,0	./.:0:0,0,0,0	./.:0:0,0,0,0
RAD_78	32	loc78_pos32	T	C	13	PASS	NS=68;DP=1243	GT:DP:CATG	0/0:29:0,0,29,0	0/0:11:0,0,11,0	0/0:17:0,0,17,0	0/0:14:0,0,14,0	0/0:14:0,0,14,0	0/0:10:0,0,10,0	0/0:14:0,0,14,0	0/0:21:0,0,21,0	0/0:22:0,0,22,0	0/1:22:0,0,22,0	0/0:24:1,0,23,0	0/0:22:0,0,22,0	0/0:29:0,0,29,0	0/0:13:0,0,13,0	0/0:18:0,0,18,0	0/0:20:0,1,19,0	0/0:10:0,0,10,0	0/0:19:0,0,19,0	0/0:21:0,0,21,0	./.:7:0,0,7,0	0/0:27:0,0,27,0	0/0:16:0,0,16,0	0/0:18:0,0,18,0	0/0:25:0,0,25,0	0/0:18:0,0,18,0	0/0:15:0,0,15,0	0/0:21:0,0,21,0	0/0:26:0,0,26,0	0/0:25:0,0,25,0	./.:0:0,0,0,0	./.:0:0,0,0,0	./.:0:0,0,0,0	./.:0:0,0,0,0	0/0:12:0,0,12,0	0/0:24:0,0,24,0	0/0:10:0,0,10,0	0/0:9:0,0,9,0	0/0:21:0,0,21,0	0/0:11:0,0,11,0	0/0:11:0,0,11,0	0/0:20:0,0,20,0	0/0:38:0,0,38,0	0/0:18:0,0,18,0	0/0:12:0,0,12,0	0/0:30:0,0,29,1	0/0:16:0,0,16,0	0/0:13:0,0,13,0	./.:0:0,0,0,0	0/0:9:0,0,9,0	0/0:14:0,0,14,0	0/0:20:0,0,20,0	0/0:29:0,0,29,0	0/0:14:0,0,14,0	0/0:22:0,0,22,0	0/0:7:0,0,7,0	0/0:27:0,0,27,0	0/0:16:0,0,16,0	0/0:16:0,0,16,0	0/0:47:0,0,47,0	0/0:12:0,0,12,0	0/0:6:0,0,6,0	0/0:20:0,0,20,0	0/0:18:0,0,18,0	0/0:11:0,0,11,0	0/0:22:0,0,22,0	0/0:18:0,0,18,0	0/0:11:0,0,11,0	0/0:19:0,0,19,0	./.:0:0,0,0,0	0/0:12:0,0,12,0	0/0:7:0,0,7,0	0/0:11:0,0,11,0	0/0:31:0,0,31,0	0/0:15:1,0,14,0	0/0:16:0,0,16,0	./.:0:0,0,0,0	./.:0:0,0,0,0	./.:0:0,0,0,0	./.:0:0,0,0,0	./.:0:0,0,0,0	./.:0:0,0,0,0	./.:0:0,0,0,0
RAD_78	37	loc78_pos37	G	C	13	PASS	NS=68;DP=1243	GT:DP:CATG	0/0:29:0,0,0,29	0/0:11:0,0,0,11	0/0:17:0,0,0,17	0/0:14:0,0,0,14	0/0:14:0,0,0,14	0/0:10:0,0,0,10	0/0:14:0,0,0,14	0/0:21:0,0,0,21	0/0:22:0,0,0,22	0/0:22:0,0,0,22	0/0:24:0,0,0,24	0/0:22:0,0,0,22	0/0:29:0,0,0,29	0/0:13:0,0,0,13	0/0:18:0,0,0,18	0/0:20:0,0,0,20	0/0:10:0,0,0,10	0/1:19:0,0,0,19	0/0:21:0,0,0,21	0/0:7:0,0,0,7	0/0:27:0,0,0,27	0/0:16:0,0,0,16	0/0:18:0,0,0,18	0/0:25:0,0,0,25	0/0:18:1,0,0,17	0/0:15:0,0,0,15	0/0:21:0,0,0,21	0/0:26:0,0,0,26	0/0:25:0,0,0,25	./.:0:0,0,0,0	./.:0:0,0,0,0	./.:0:0,0,0,0	./.:0:0,0,0,0	0/0:12:0,0,0,12	0/0:24:0,0,0,24	0/0:10:0,0,0,10	0/0:9:0,0,0,9	0/0:21:0,0,0,21	0/0:11:0,0,0,11	0/0:11:0,0,0,11	0/0:20:0,0,0,20	0/0:38:0,0,0,38	0/0:18:0,0,0,18	0/0:12:0,0,0,12	0/0:30:0,0,0,30	0/0:16:0,0,0,16	0/0:13:0,0,0,13	./.:0:0,0,0,0	0/0:9:0,0,0,9	0/0:14:0,0,1,13	0/0:20:0,0,0,20	0/0:29:0,0,0,29	0/0:14:0,0,0,14	0/0:22:0,0,0,22	0/0:7:0,0,0,7	0/0:27:0,0,0,27	0/0:16:0,0,0,16	0/0:16:0,0,0,16	0/0:47:0,0,0,47	0/0:12:0,0,0,12	0/0:6:0,0,0,6	0/0:20:0,0,0,20	0/0:18:0,0,0,18	0/0:11:0,0,0,11	0/0:22:0,0,0,22	0/0:18:0,0,0,18	0/0:11:0,0,0,11	0/0:19:0,0,0,19	./.:0:0,0,0,0	0/0:12:0,0,0,12	./.:7:0,0,0,7	0/0:11:0,0,0,11	0/0:31:0,0,0,31	0/0:15:0,0,0,15	0/0:16:0,0,0,16	./.:0:0,0,0,0	./.:0:0,0,0,0	./.:0:0,0,0,0	./.:0:0,0,0,0	./.:0:0,0,0,0	./.:0:0,0,0,0	./.:0:0,0,0,0
RAD_78	46	loc78_pos46	C	A	13	PASS	NS=69;DP=1243	GT:DP:CATG	0/0:29:0,0,29,0	0/0:11:0,0,0,11	0/0:17:0,0,17,0	0/0:14:0,0,14,0	0/0:14:0,0,14,0	0/0:10:0,0,0,10	0/0:14:0,0,14,0	0/0:21:0,0,21,0	0/0:22:0,0,22,0	0/0:22:0,0,0,22	0/0:24:0,0,0,24	0/0:22:0,0,22,0	0/0:29:0,0,0,29	0/0:13:0,0,13,0	0/0:18:0,0,0,18	0/0:20:0,0,0,20	0/0:10:0,0,0,10	0/0:19:0,0,19,0	0/0:21:0,0,21,0	0/0:7:0,0,0,7	0/0:27:0,0,27,0	0/0:16:0,0,0,16	0/0:18:0,0,0,18	0/0:25:0,0,0,25	0/0:18:0,0,18,0	0/0:15:15,0,0,0	0/0:21:0,0,21,0	0/0:26:26,0,0,0	0/0:25:25,0,0,0	./.:0:0,0,0,0	./.:0:0,0,0,0	./.:0:0,0,0,0	./.:0:0,0,0,0	0/0:12:12,0,0,0	0/0:24:24,0,0,0	0/0:10:10,0,0,0	0/0:9:9,0,0,0	0/0:21:21,0,0,0	0/0:11:10,1,0,0	0/0:11:11,0,0,0	0/0:20:0,0,20,0	0/0:38:38,0,0,0	0/0:18:0,0,18,0	0/0:12:0,0,12,0	0/0:30:0,0,30,0	0/0:16:16,0,0,0	0/0:13:0,0,13,0	./.:0:0,0,0,0	0/0:9:9,0,0,0	0/0:14:14,0,0,0	0/0:20:20,0,0,0	0/0:29:29,0,0,0	0/0:14:14,0,0,0	0/0:22:0,0,22,0	0/0:7:7,0,0,0	0/0:27:27,0,0,0	0/0:16:16,0,0,0	0/0:16:16,0,0,0	0/0:47:0,0,47,0	0/0:12:12,0,0,0	0/0:6:0,0,6,0	0/0:20:0,0,20,0	0/0:18:18,0,0,0	0/0:11:0,0,11,0	0/0:22:22,0,0,0	0/0:18:0,0,18,0	0/0:11:11,0,0,0	0/0:19:19,0,0,0	./.:0:0,0,0,0	1/1:12:12,0,0,0	0/0:7:7,0,0,0	0/0:11:0,0,11,0	0/0:31:31,0,0,0	0/0:15:15,0,0,0	0/0:16:0,0,16,0	./.:0:0,0,0,0	./.:0:0,0,0,0	./.:0:0,0,0,0	./.:0:0,0,0,0	./.:0:0,0,0,0	./.:0:0,0,0,0	./.:0:0,0,0,0
RAD_78	47	loc78_pos47	T	A	13	PASS	NS=69;DP=1243	GT:DP:CATG	0/0:29:0,0,29,0	0/0:11:0,0,0,11	0/0:17:0,0,17,0	0/0:14:0,0,14,0	0/0:14:0,0,14,0	0/0:10:0,0,0,10	0/0:14:0,0,14,0	0/0:21:0,0,21,0	0/0:22:0,0,22,0	0/0:22:0,0,0,22	0/1:24:0,0,0,24	0/0:22:0,0,22,0	0/0:29:0,0,0,29	0/0:13:0,0,13,0	0/0:18:0,0,0,18	0/0:20:0,0,0,20	0/0:10:0,0,0,10	0/0:19:0,0,19,0	0/0:21:0,0,21,0	0/0:7:0,0,0,7	0/0:27:0,0,27,0	0/0:16:0,0,0,16	0/0:18:0,0,0,18	0/0:25:0,0,0,25	0/0:18:0,0,18,0	0/0:15:0,0,15,0	0/0:21:0,0,21,0	0/0:26:0,0,0,26	0/0:25:0,0,0,25	./.:0:0,0,0,0	./.:0:0,0,0,0	./.:0:0,0,0,0	./.:0:0,0,0,0	0/0:12:0,0,12,0	0/0:24:0,0,0,24	0/0:10:0,0,0,10	0/0:9:0,0,0,9	0/0:21:0,0,0,21	0/0:11:0,0,0,11	0/0:11:0,0,0,11	0/0:20:0,0,20,0	0/0:38:0,0,38,0	0/0:18:0,0,18,0	0/0:12:0,0,12,0	0/0:30:0,0,30,0	0/0:16:0,0,0,16	0/0:13:0,0,13,0	./.:0:0,0,0,0	0/0:9:0,0,0,9	0/0:14:0,0,0,14	0/0:20:0,0,0,20	0/0:29:0,0,29,0	0/0:14:0,0,14,0	0/0:22:0,0,22,0	0/0:7:0,3,0,4	0/0:27:0,0,0,27	0/0:16:0,0,0,16	0/0:16:0,0,16,0	0/0:47:0,0,47,0	0/0:12:0,0,0,12	0/0:6:0,0,6,0	0/0:20:0,0,20,0	0/0:18:0,0,0,18	0/0:11:0,0,11,0	0/0:22:0,0,22,0	0/0:18:0,0,18,0	0/0:11:0,0,11,0	0/0:19:0,0,19,0	./.:0:0,0,0,0	0/0:12:0,0,0,12	0/0:7:0,0,0,7	0/0:11:0,0,11,0	0/0:31:0,0,0,31	0/0:15:0,0,0,15	0/0:16:0,0,16,0	./.:0:0,0,0,0	./.:0:0,0,0,0	./.:0:0,0,0,0	./.:0:0,0,0,0	./.:0:0,0,0,0	./.:0:0,0,0,0	./.:0:0,0,0,0
RAD_78	49	loc78_pos49	C	G	13	PASS	NS=69;DP=1243	GT:DP:CATG	1/1:29:0,0,0,29	1/1:11:0,0,0,11	1/1:17:0,0,0,17	1/1:14:0,0,0,14	1/1:14:0,0,0,14	1/1:10:0,0,0,10	1/1:14:0,0,0,14	1/1:21:0,0,0,21	1/1:22:0,0,0,22	1/1:22:0,0,0,22	1/1:24:0,0,0,24	1/1:22:0,0,0,22	1/1:29:0,0,0,29	1/1:13:0,0,0,13	1/1:18:0,0,0,18	1/1:20:0,0,0,20	1/1:10:0,0,0,10	1/1:19:0,0,0,19	1/1:21:0,0,0,21	1/1:7:0,0,0,7	1/1:27:0,0,0,27	1/1:16:0,0,0,16	1/1:18:0,0,0,18	1/1:25:0,0,0,25	0/0:18:0,0,0,18	0/0:15:15,0,0,0	0/0:21:0,0,0,21	0/0:26:0,0,0,26	0/0:25:0,0,0,25	./.:0:0,0,0,0	./.:0:0,0,0,0	./.:0:0,0,0,0	./.:0:0,0,0,0	0/0:12:12,0,0,0	0/0:24:0,0,0,24	0/0:10:0,0,0,10	0/0:9:0,0,0,9	0/0:21:0,0,0,21	0/0:11:0,0,1,10	0/0:11:0,0,0,11	0/0:20:0,0,0,20	0/0:38:38,0,0,0	0/0:18:0,0,0,18	0/0:12:0,0,0,12	0/0:30:0,0,0,30	0/0:16:0,0,0,16	0/0:13:0,0,0,13	./.:0:0,0,0,0	0/0:9:0,0,0,9	0/0:14:0,0,0,14	0/0:20:0,0,0,20	0/0:29:29,0,0,0	0/0:14:14,0,0,0	0/0:22:0,0,0,22	0/0:7:0,0,0,7	0/0:27:0,0,0,27	0/0:16:0,0,0,16	0/0:16:16,0,0,0	0/0:47:0,0,0,47	0/0:12:0,0,0,12	0/0:6:0,0,0,6	0/0:20:0,0,0,20	0/0:18:0,0,0,18	0/0:11:0,0,0,11	0/0:22:22,0,0,0	0/0:18:0,0,0,18	0/0:11:11,0,0,0	0/0:19:19,0,0,0	./.:0:0,0,0,0	0/0:12:0,0,0,12	0/0:7:0,0,0,7	0/0:11:0,0,0,11	0/0:31:0,0,0,31	0/0:15:0,0,0,15	0/0:16:0,0,0,16	./.:0:0,0,0,0	./.:0:0,0,0,0	./.:0:0,0,0,0	./.:0:0,0,0,0	./.:0:0,0,0,0	./.:0:0,0,0,0	./.:0:0,0,0,0
RAD_78	50	loc78_pos50	G	A	13	PASS	NS=69;DP=1243	GT:DP:CATG	0/0:29:0,0,0,29	0/0:11:11,0,0,0	0/0:17:0,0,0,17	0/0:14:0,0,0,14	0/0:14:0,0,0,14	0/0:10:10,0,0,0	0/0:14:0,0,0,14	0/0:21:0,0,0,21	0/0:22:0,0,0,22	0/0:22:22,0,0,0	0/0:24:24,0,0,0	0/0:22:0,0,0,22	0/0:29:29,0,0,0	0/0:13:0,0,0,13	0/0:18:18,0,0,0	0/0:20:20,0,0,0	0/0:10:10,0,0,0	0/0:19:0,0,0,19	0/0:21:0,0,0,21	0/0:7:7,0,0,0	0/0:27:0,0,0,27	0/0:16:16,0,0,0	0/0:18:18,0,0,0	0/0:25:25,0,0,0	0/0:18:0,0,0,18	0/0:15:0,0,0,15	0/0:21:0,0,0,21	0/0:26:26,0,0,0	0/0:25:25,0,0,0	./.:0:0,0,0,0	./.:0:0,0,0,0	./.:0:0,0,0,0	./.:0:0,0,0,0	0/0:12:0,0,0,12	0/0:24:24,0,0,0	0/0:10:10,0,0,0	0/0:9:9,0,0,0	0/0:21:21,0,0,0	0/0:11:11,0,0,0	0/0:11:11,0,0,0	0/0:20:0,0,0,20	0/0:38:0,0,0,38	0/0:18:0,0,0,18	0/0:12:0,0,0,12	0/0:30:0,0,0,30	0/0:16:16,0,0,0	0/0:13:0,0,0,13	./.:0:0,0,0,0	0/0:9:9,0,0,0	0/0:14:14,0,0,0	0/0:20:20,0,0,0	0/0:29:0,0,0,29	0/0:14:0,0,0,14	0/0:22:0,0,0,22	0/1:7:7,0,0,0	0/0:27:27,0,0,0	0/0:16:16,0,0,0	0/0:16:0,0,0,16	0/0:47:0,0,0,47	0/0:12:12,0,0,0	0/0:6:0,0,0,6	0/0:20:0,0,0,20	0/0:18:18,0,0,0	0/0:11:0,0,0,11	0/0:22:0,0,0,22	0/0:18:0,0,0,18	0/0:11:0,0,0,11	0/0:19:0,0,0,19	./.:0:0,0,0,0	0/0:12:12,0,0,0	0/0:7:7,0,0,0	0/0:11:0,0,0,11	0/0:31:31,0,0,0	0/0:15:15,0,0,0	0/0:16:0,0,0,16	./.:0:0,0,0,0	./.:0:0,0,0,0	./.:0:0,0,0,0	./.:0:0,0,0,0	./.:0:0,0,0,0	./.:0:0,0,0,0	./.:0:0,0,0,0
RAD_78	59	loc78_pos59	C	T	13	PASS	NS=69;DP=1243	GT:DP:CATG	0/0:29:0,0,29,0	0/0:11:0,0,11,0	0/0:17:0,0,17,0	0/0:14:0,0,14,0	0/0:14:0,0,14,0	0/0:10:0,0,10,0	0/0:14:0,0,14,0	0/0:21:0,0,21,0	0/0:22:0,0,22,0	0/0:22:0,0,22,0	0/0:24:0,0,24,0	0/0:22:0,0,22,0	0/0:29:0,0,29,0	0/0:13:0,0,13,0	0/0:18:0,0,18,0	1/0:20:0,0,20,0	0/0:10:0,0,10,0	0/0:19:0,0,19,0	0/0:21:0,0,21,0	0/0:7:0,0,7,0	0/0:27:0,0,27,0	0/0:16:0,0,16,0	1/0:18:0,0,18,0	0/0:25:0,0,25,0	0/0:18:0,0,18,0	0/0:15:15,0,0,0	0/0:21:0,0,20,1	0/0:26:0,0,26,0	0/0:25:0,0,25,0	./.:0:0,0,0,0	./.:0:0,0,0,0	./.:0:0,0,0,0	./.:0:0,0,0,0	0/0:12:12,0,0,0	0/0:24:0,0,24,0	0/0:10:0,0,10,0	0/0:9:0,0,9,0	0/0:21:0,0,21,0	0/0:11:0,0,11,0	0/0:11:0,0,11,0	0/0:20:0,0,20,0	0/0:38:38,0,0,0	0/0:18:0,0,18,0	0/0:12:0,0,12,0	0/0:30:0,0,30,0	0/0:16:0,0,16,0	0/0:13:0,0,13,0	./.:0:0,0,0,0	0/0:9:0,0,9,0	0/0:14:0,0,14,0	0/0:20:0,0,20,0	0/0:29:29,0,0,0	0/0:14:14,0,0,0	0/0:22:0,0,22,0	0/0:7:0,0,7,0	0/0:27:0,0,27,0	0/0:16:0,0,16,0	0/0:16:16,0,0,0	0/0:47:0,0,47,0	0/0:12:0,0,12,0	0/0:6:0,0,6,0	0/0:20:0,0,20,0	0/0:18:0,1,17,0	0/0:11:0,0,11,0	0/0:22:22,0,0,0	0/0:18:0,0,18,0	0/0:11:11,0,0,0	0/0:19:19,0,0,0	./.:0:0,0,0,0	0/0:12:0,0,12,0	0/0:7:0,0,7,0	0/0:11:0,0,11,0	0/0:31:0,0,31,0	0/0:15:0,0,15,0	0/0:16:0,0,16,0	./.:0:0,0,0,0	./.:0:0,0,0,0	./.:0:0,0,0,0	./.:0:0,0,0,0	./.:0:0,0,0,0	./.:0:0,0,0,0	./.:0:0,0,0,0
RAD_78	66	loc78_pos66	G	A,C	13	PASS	NS=69;DP=1243	GT:DP:CATG	0/0:29:29,0,0,0	0/0:11:0,0,11,0	0/0:17:17,0,0,0	0/0:14:14,0,0,0	0/0:14:14,0,0,0	0/0:10:0,0,10,0	0/0:14:14,0,0,0	0/0:21:21,0,0,0	0/0:22:22,0,0,0	0/0:22:0,0,22,0	0/0:24:0,0,24,0	0/0:22:22,0,0,0	0/0:29:0,0,29,0	0/0:13:13,0,0,0	0/0:18:0,0,18,0	0/0:20:0,0,20,0	0/0:10:0,0,10,0	0/0:19:19,0,0,0	0/0:21:21,0,0,0	0/0:7:0,0,7,0	0/0:27:27,0,0,0	0/0:16:0,0,16,0	0/0:18:0,0,18,0	0/0:25:0,0,25,0	0/0:18:18,0,0,0	0/0:15:0,0,0,15	0/0:21:21,0,0,0	0/0:26:0,0,26,0	0/0:25:0,0,25,0	./.:0:0,0,0,0	./.:0:0,0,0,0	./.:0:0,0,0,0	./.:0:0,0,0,0	0/0:12:0,0,1,11	0/0:24:0,0,24,0	0/0:10:0,0,10,0	0/0:9:0,0,9,0	0/0:21:0,0,21,0	0/0:11:0,0,11,0	0/0:11:0,0,11,0	0/0:20:20,0,0,0	0/0:38:0,0,0,38	0/0:18:18,0,0,0	0/0:12:12,0,0,0	0/0:30:30,0,0,0	0/0:16:0,0,16,0	0/0:13:13,0,0,0	./.:0:0,0,0,0	0/0:9:0,0,9,0	0/0:14:0,0,14,0	0/0:20:0,0,20,0	0/0:29:0,0,0,29	0/0:14:0,0,0,14	0/0:22:22,0,0,0	0/0:7:0,0,7,0	0/0:27:0,0,27,0	0/1:16:0,0,16,0	0/0:16:0,0,0,16	0/0:47:47,0,0,0	0/0:12:0,0,12,0	0/0:6:6,0,0,0	0/0:20:20,0,0,0	0/0:18:0,0,18,0	0/0:11:11,0,0,0	0/0:22:0,0,0,22	0/0:18:18,0,0,0	0/2:11:6,0,0,5	0/0:19:0,0,0,19	./.:0:0,0,0,0	0/0:12:0,0,12,0	0/0:7:0,0,7,0	0/0:11:11,0,0,0	0/0:31:0,0,31,0	0/0:15:0,0,15,0	0/0:16:16,0,0,0	./.:0:0,0,0,0	./.:0:0,0,0,0	./.:0:0,0,0,0	./.:0:0,0,0,0	./.:0:0,0,0,0	./.:0:0,0,0,0	./.:0:0,0,0,0
RAD_78	75	loc78_pos75	C	T	13	PASS	NS=69;DP=1242	GT:DP:CATG	0/0:29:29,0,0,0	0/0:11:0,0,0,11	0/0:17:17,0,0,0	0/0:14:14,0,0,0	0/0:14:13,1,0,0	0/0:10:0,0,0,10	0/0:14:14,0,0,0	0/0:21:21,0,0,0	0/0:22:22,0,0,0	0/0:22:0,0,0,22	0/0:24:0,0,0,24	0/0:22:22,0,0,0	0/0:29:0,0,0,29	0/0:13:13,0,0,0	0/0:18:0,0,0,18	0/0:20:0,0,0,20	0/0:10:0,0,0,10	0/0:19:19,0,0,0	0/0:21:21,0,0,0	0/0:7:0,0,0,7	0/0:27:27,0,0,0	0/0:16:0,0,0,16	0/0:18:0,0,0,18	0/0:24:0,0,0,24	0/0:18:18,0,0,0	0/0:15:15,0,0,0	0/0:21:21,0,0,0	0/0:26:0,0,0,26	0/0:25:0,0,0,25	./.:0:0,0,0,0	./.:0:0,0,0,0	./.:0:0,0,0,0	./.:0:0,0,0,0	1/1:12:0,0,12,0	1/1:24:0,0,0,24	1/1:10:0,0,0,10	1/1:9:0,0,0,9	1/1:21:0,0,0,21	1/1:11:0,0,0,11	1/1:11:0,0,0,11	1/1:20:20,0,0,0	1/1:38:0,0,38,0	1/1:18:18,0,0,0	1/1:12:12,0,0,0	1/1:30:30,0,0,0	1/1:16:0,0,0,16	1/1:13:13,0,0,0	./.:0:0,0,0,0	0/0:9:0,0,0,9	0/0:14:0,0,1,13	0/0:20:0,0,0,20	0/0:29:29,0,0,0	0/0:14:14,0,0,0	0/0:22:22,0,0,0	0/0:7:0,0,0,7	0/0:27:0,0,1,26	0/0:16:0,0,0,16	0/0:16:16,0,0,0	0/0:47:47,0,0,0	0/0:12:0,0,0,12	0/0:6:6,0,0,0	0/0:20:20,0,0,0	0/0:18:0,0,0,18	0/0:11:11,0,0,0	0/0:22:22,0,0,0	0/0:18:18,0,0,0	1/1:11:0,0,11,0	1/1:19:0,0,19,0	./.:0:0,0,0,0	1/1:12:0,0,0,12	1/1:7:0,0,0,7	0/0:11:11,0,0,0	0/0:31:0,0,0,31	0/0:15:0,0,0,15	0/0:16:16,0,0,0	./.:0:0,0,0,0	./.:0:0,0,0,0	./.:0:0,0,0,0	./.:0:0,0,0,0	./.:0:0,0,0,0	./.:0:0,0,0,0	./.:0:0,0,0,0
RAD_78	132	loc78_pos132	G	A	13	PASS	NS=69;DP=1243	GT:DP:CATG	1/1:29:0,0,0,29	1/1:11:0,0,11,0	1/1:17:0,0,0,17	1/1:14:0,0,0,14	1/1:14:0,0,0,14	1/1:10:0,0,10,0	1/1:14:0,0,0,14	1/1:21:0,0,0,21	1/1:22:0,0,0,22	1/1:22:0,0,22,0	1/1:24:0,0,24,0	1/1:22:0,0,0,22	1/1:29:0,0,29,0	1/1:13:0,0,0,13	1/1:18:0,0,18,0	1/1:20:0,0,20,0	1/1:10:0,0,10,0	1/1:19:0,0,0,19	1/1:21:0,0,0,21	1/1:7:0,0,7,0	1/1:27:0,0,0,27	1/1:16:0,0,16,0	1/1:18:0,0,18,0	1/1:25:0,0,25,0	0/0:18:0,0,0,18	0/0:15:0,0,0,15	0/0:21:0,0,0,21	0/0:26:0,0,26,0	0/1:25:0,0,25,0	./.:0:0,0,0,0	./.:0:0,0,0,0	./.:0:0,0,0,0	./.:0:0,0,0,0	0/0:12:0,0,0,12	0/0:24:0,0,24,0	0/0:10:0,0,10,0	0/0:9:0,0,9,0	0/0:21:0,0,21,0	0/0:11:0,0,11,0	0/0:11:0,0,11,0	0/0:20:0,0,0,20	0/0:38:0,0,0,38	0/0:18:0,0,0,18	0/0:12:0,0,0,12	0/0:30:0,0,0,30	0/0:16:0,0,16,0	0/0:13:0,0,0,13	./.:0:0,0,0,0	0/0:9:0,0,9,0	0/0:14:0,0,14,0	0/0:20:0,0,20,0	0/0:29:0,0,0,29	0/0:14:0,0,0,14	0/0:22:0,0,0,22	0/0:7:0,0,7,0	0/0:27:0,0,27,0	0/0:16:0,0,16,0	0/0:16:0,0,0,16	0/0:47:0,0,0,47	0/0:12:0,0,12,0	0/0:6:0,0,0,6	0/0:20:0,0,0,20	0/0:18:0,0,18,0	0/0:11:0,0,0,11	0/0:22:0,0,0,22	0/0:18:0,0,0,18	0/0:11:0,0,0,11	0/0:19:0,0,0,19	./.:0:0,0,0,0	0/0:12:0,0,12,0	0/0:7:0,0,7,0	0/0:11:0,0,0,11	0/0:31:0,0,31,0	0/0:15:0,0,15,0	0/0:16:0,0,0,16	./.:0:0,0,0,0	./.:0:0,0,0,0	./.:0:0,0,0,0	./.:0:0,0,0,0	./.:0:0,0,0,0	./.:0:0,0,0,0	./.:0:0,0,0,0
RAD_78	150	loc78_pos150	G	A,T	13	PASS	NS=69;DP=1243	GT:DP:CATG	0/0:29:0,28,0,1	0/0:11:0,0,0,11	0/0:17:0,17,0,0	0/0:14:0,14,0,0	0/0:14:0,14,0,0	0/0:10:0,0,0,10	0/0:14:0,14,0,0	0/0:21:0,21,0,0	0/0:22:0,22,0,0	0/0:22:0,0,0,22	0/0:24:0,0,0,24	0/0:22:0,22,0,0	0/0:29:0,0,0,29	0/0:13:0,13,0,0	0/0:18:0,0,0,18	0/0:20:0,0,0,20	0/2:10:0,0,0,10	0/0:19:0,19,0,0	0/2:21:0,21,0,0	0/0:7:0,0,0,7	0/0:27:0,27,0,0	0/0:16:0,0,0,16	0/0:18:0,0,0,18	0/0:25:0,0,0,25	0/0:18:0,18,0,0	0/0:15:0,0,0,15	0/0:21:0,20,1,0	0/0:26:0,0,0,26	0/0:25:0,0,0,25	./.:0:0,0,0,0	./.:0:0,0,0,0	./.:0:0,0,0,0	./.:0:0,0,0,0	0/0:12:0,0,0,12	0/0:24:0,0,0,24	0/0:10:0,0,0,10	0/0:9:0,0,0,9	0/0:21:0,0,0,21	0/0:11:0,0,0,11	0/0:11:0,0,0,11	0/0:20:0,20,0,0	0/0:38:0,0,0,38	0/0:18:0,18,0,0	0/0:12:0,12,0,0	0/0:30:0,30,0,0	0/0:16:0,0,0,16	0/0:13:0,13,0,0	./.:0:0,0,0,0	1/1:9:0,0,0,9	1/1:14:0,0,0,14	1/1:20:0,0,0,20	1/1:29:0,29,0,0	1/1:14:0,14,0,0	0/1:22:0,21,0,1	1/1:7:0,0,0,7	0/1:27:0,0,0,27	1/1:16:0,0,0,16	1/1:16:0,16,0,0	1/1:47:0,47,0,0	1/1:12:0,0,0,12	1/1:6:0,6,0,0	1/1:20:0,20,0,0	1/1:18:0,0,0,18	1/1:11:0,11,0,0	1/1:22:0,22,0,0	1/1:18:0,18,0,0	0/0:11:0,0,0,11	0/0:19:0,0,0,19	./.:0:0,0,0,0	0/0:12:0,0,0,12	0/0:7:0,0,1,6	0/0:11:0,11,0,0	0/0:31:0,0,0,31	0/0:15:0,0,0,15	0/0:16:0,15,0,1	./.:0:0,0,0,0	./.:0:0,0,0,0	./.:0:0,0,0,0	./.:0:0,0,0,0	./.:0:0,0,0,0	./.:0:0,0,0,0	./.:0:0,0,0,0
RAD_78	165	loc78_pos165	G	A	13	PASS	NS=68;DP=1243	GT:DP:CATG	0/0:29:0,0,0,29	0/0:11:11,0,0,0	0/0:17:0,0,0,17	0/0:14:0,0,0,14	0/0:14:0,0,0,14	0/0:10:10,0,0,0	0/0:14:0,0,0,14	0/0:21:0,0,0,21	0/0:22:0,0,0,22	0/0:22:22,0,0,0	0/0:24:24,0,0,0	0/0:22:0,0,0,22	0/0:29:29,0,0,0	0/0:13:0,0,0,13	0/0:18:18,0,0,0	0/0:20:20,0,0,0	0/0:10:10,0,0,0	0/0:19:0,0,0,19	0/0:21:0,0,0,21	0/0:7:7,0,0,0	0/0:27:0,0,0,27	0/0:16:16,0,0,0	0/0:18:18,0,0,0	0/0:25:25,0,0,0	0/0:18:0,0,0,18	0/0:15:0,0,0,15	0/0:21:0,0,0,21	0/0:26:26,0,0,0	0/0:25:25,0,0,0	./.:0:0,0,0,0	./.:0:0,0,0,0	./.:0:0,0,0,0	./.:0:0,0,0,0	0/0:12:0,0,0,12	0/0:24:24,0,0,0	0/0:10:10,0,0,0	0/0:9:9,0,0,0	0/0:21:21,0,0,0	0/0:11:11,0,0,0	0/0:11:11,0,0,0	0/0:20:0,0,0,20	0/0:38:0,0,0,38	0/0:18:0,0,0,18	0/0:12:0,0,0,12	0/0:30:0,0,0,30	0/0:16:16,0,0,0	0/0:13:0,0,0,13	./.:0:0,0,0,0	0/0:9:9,0,0,0	0/0:14:14,0,0,0	0/0:20:20,0,0,0	0/0:29:0,0,0,29	0/0:14:0,0,0,14	0/1:22:0,0,0,22	0/0:7:7,0,0,0	0/0:27:27,0,0,0	0/0:16:16,0,0,0	0/0:16:0,0,0,16	0/0:47:0,1,0,46	0/0:12:12,0,0,0	0/0:6:0,0,0,6	0/0:20:0,0,0,20	0/0:18:18,0,0,0	0/0:11:0,0,0,11	0/0:22:0,0,0,22	0/0:18:0,0,0,18	0/0:11:0,0,0,11	0/0:19:0,0,0,19	./.:0:0,0,0,0	0/0:12:12,0,0,0	./.:7:7,0,0,0	0/0:11:0,0,0,11	0/0:31:31,0,0,0	0/0:15:15,0,0,0	0/0:16:0,0,0,16	./.:0:0,0,0,0	./.:0:0,0,0,0	./.:0:0,0,0,0	./.:0:0,0,0,0	./.:0:0,0,0,0	./.:0:0,0,0,0	./.:0:0,0,0,0
RAD_78	192	loc78_pos192	A	C	13	PASS	NS=69;DP=1243	GT:DP:CATG	0/0:29:0,0,29,0	0/0:11:0,0,0,11	1/0:17:0,0,17,0	1/0:14:0,0,14,0	1/0:14:0,0,13,1	0/0:10:0,0,0,10	0/0:14:0,0,14,0	1/0:21:0,0,21,0	0/0:22:0,0,22,0	0/0:22:0,0,0,22	0/0:24:0,0,0,24	0/0:22:0,0,22,0	0/0:29:0,0,0,29	0/0:13:1,0,12,0	0/0:18:0,0,0,18	0/0:20:0,0,0,20	0/0:10:0,0,0,10	0/0:19:0,0,19,0	0/0:21:0,0,21,0	0/0:7:0,0,0,7	0/0:27:0,0,27,0	0/0:16:0,0,0,16	0/0:18:0,0,0,18	0/0:25:0,0,0,25	0/0:18:0,0,18,0	0/0:15:0,15,0,0	0/0:21:0,0,21,0	0/0:26:0,0,0,26	0/0:25:0,0,0,25	./.:0:0,0,0,0	./.:0:0,0,0,0	./.:0:0,0,0,0	./.:0:0,0,0,0	0/0:12:0,12,0,0	0/0:24:0,0,0,24	0/0:10:0,0,0,10	0/0:9:0,0,0,9	0/0:21:0,0,0,21	0/0:11:0,0,0,11	0/0:11:0,0,0,11	0/0:20:0,0,20,0	0/0:38:0,38,0,0	0/0:18:0,0,18,0	0/0:12:0,0,12,0	0/0:30:0,0,30,0	0/0:16:0,0,0,16	0/0:13:0,0,13,0	./.:0:0,0,0,0	0/0:9:0,0,0,9	0/0:14:0,0,0,14	0/0:20:0,0,1,19	0/0:29:0,29,0,0	0/0:14:0,14,0,0	0/0:22:0,0,22,0	0/0:7:0,0,0,7	0/0:27:0,0,0,27	0/0:16:0,0,0,16	0/0:16:0,15,0,1	0/0:47:0,0,47,0	0/0:12:0,0,0,12	0/0:6:0,0,6,0	0/0:20:0,0,20,0	0/0:18:0,0,1,17	0/0:11:0,0,11,0	0/0:22:0,22,0,0	0/0:18:0,0,18,0	0/0:11:0,11,0,0	0/0:19:0,19,0,0	./.:0:0,0,0,0	0/0:12:0,0,0,12	0/0:7:0,0,1,6	0/0:11:0,0,11,0	0/0:31:0,0,0,31	0/0:15:0,0,0,15	0/0:16:0,0,16,0	./.:0:0,0,0,0	./.:0:0,0,0,0	./.:0:0,0,0,0	./.:0:0,0,0,0	./.:0:0,0,0,0	./.:0:0,0,0,0	./.:0:0,0,0,0
RAD_78	219	loc78_pos219	A	T	13	PASS	NS=68;DP=1243	GT:DP:CATG	0/0:29:29,0,0,0	0/0:11:0,11,0,0	0/0:17:17,0,0,0	0/0:14:14,0,0,0	0/0:14:14,0,0,0	0/0:10:0,10,0,0	0/0:14:14,0,0,0	0/0:21:21,0,0,0	0/0:22:22,0,0,0	0/0:22:0,22,0,0	0/0:24:0,24,0,0	0/0:22:22,0,0,0	0/0:29:0,29,0,0	0/0:13:13,0,0,0	0/0:18:0,18,0,0	0/0:20:0,20,0,0	0/0:10:0,10,0,0	0/0:19:19,0,0,0	0/0:21:21,0,0,0	0/0:7:0,7,0,0	0/0:27:27,0,0,0	0/0:16:0,16,0,0	0/0:18:0,18,0,0	0/0:25:0,25,0,0	0/0:18:18,0,0,0	0/0:15:0,15,0,0	0/0:21:21,0,0,0	0/0:26:0,26,0,0	0/0:25:0,25,0,0	./.:0:0,0,0,0	./.:0:0,0,0,0	./.:0:0,0,0,0	./.:0:0,0,0,0	0/0:12:0,12,0,0	0/0:24:0,24,0,0	0/0:10:0,10,0,0	0/0:9:0,9,0,0	1/0:21:0,21,0,0	0/0:11:0,11,0,0	0/0:11:0,11,0,0	0/0:20:20,0,0,0	0/0:38:0,38,0,0	0/0:18:18,0,0,0	0/0:12:12,0,0,0	0/0:30:30,0,0,0	0/0:16:0,16,0,0	0/0:13:13,0,0,0	./.:0:0,0,0,0	0/0:9:0,9,0,0	0/0:14:0,14,0,0	0/0:20:0,20,0,0	0/0:29:0,29,0,0	0/0:14:0,14,0,0	0/0:22:22,0,0,0	./.:7:0,7,0,0	0/0:27:0,27,0,0	0/0:16:0,16,0,0	0/0:16:0,16,0,0	0/0:47:47,0,0,0	0/0:12:0,12,0,0	0/0:6:6,0,0,0	0/0:20:20,0,0,0	0/0:18:0,18,0,0	0/0:11:11,0,0,0	0/0:22:0,22,0,0	0/0:18:18,0,0,0	0/0:11:0,10,0,1	0/0:19:0,19,0,0	./.:0:0,0,0,0	0/0:12:0,12,0,0	0/0:7:0,7,0,0	0/0:11:11,0,0,0	0/0:31:0,31,0,0	0/0:15:0,15,0,0	0/0:16:16,0,0,0	./.:0:0,0,0,0	./.:0:0,0,0,0	./.:0:0,0,0,0	./.:0:0,0,0,0	./.:0:0,0,0,0	./.:0:0,0,0,0	./.:0:0,0,0,0
RAD_78	220	loc78_pos220	C	G	13	PASS	NS=69;DP=1243	GT:DP:CATG	0/0:29:0,0,0,29	0/0:11:0,0,11,0	0/0:17:0,0,0,17	0/0:14:0,0,0,14	1/0:14:0,0,0,14	0/0:10:0,0,10,0	1/0:14:0,0,0,14	0/0:21:0,0,0,21	1/0:22:0,0,0,22	0/0:22:0,0,21,1	0/0:24:0,0,24,0	0/0:22:0,0,0,22	0/0:29:0,0,29,0	0/0:13:0,0,0,13	0/0:18:0,0,18,0	0/0:20:0,0,20,0	0/0:10:0,0,10,0	0/0:19:0,0,0,19	0/0:21:0,0,0,21	0/0:7:0,0,7,0	0/0:27:0,0,0,27	0/0:16:0,0,16,0	0/0:18:0,0,18,0	0/0:25:0,0,25,0	0/0:18:0,0,0,18	0/0:15:15,0,0,0	0/0:21:0,0,1,20	0/0:26:0,0,26,0	0/0:25:0,0,25,0	./.:0:0,0,0,0	./.:0:0,0,0,0	./.:0:0,0,0,0	./.:0:0,0,0,0	0/0:12:12,0,0,0	0/0:24:0,0,24,0	0/0:10:0,0,10,0	0/0:9:0,0,9,0	0/0:21:0,0,21,0	0/0:11:0,0,11,0	0/0:11:0,0,11,0	0/0:20:0,0,0,20	0/0:38:38,0,0,0	0/0:18:0,0,0,18	0/0:12:0,0,0,12	0/0:30:0,0,0,30	0/0:16:0,0,16,0	0/0:13:0,0,0,13	./.:0:0,0,0,0	0/0:9:0,0,9,0	0/0:14:0,0,14,0	0/0:20:1,0,19,0	0/0:29:29,0,0,0	0/0:14:14,0,0,0	0/0:22:0,0,0,22	0/0:7:0,0,7,0	0/0:27:0,0,27,0	0/0:16:0,0,16,0	0/0:16:16,0,0,0	0/0:47:0,0,0,47	0/0:12:0,0,11,1	0/0:6:0,0,0,6	0/0:20:0,0,0,20	0/0:18:0,0,18,0	0/0:11:0,0,0,11	0/0:22:22,0,0,0	0/0:18:0,0,0,18	0/0:11:11,0,0,0	0/0:19:19,0,0,0	./.:0:0,0,0,0	0/0:12:0,0,12,0	0/0:7:0,0,7,0	0/0:11:0,0,0,11	0/0:31:0,0,31,0	0/0:15:0,0,15,0	0/0:16:0,0,0,16	./.:0:0,0,0,0	./.:0:0,0,0,0	./.:0:0,0,0,0	./.:0:0,0,0,0	./.:0:0,0,0,0	./.:0:0,0,0,0	./.:0:0,0,0,0
RAD_79	53	loc79_pos53	C	A	13	PASS	NS=47;DP=687	GT:DP:CATG	0/0:12:0,0,0,12	0/0:20:20,0,0,0	0/0:8:0,0,0,8	./.:0:0,0,0,0	0/0:7:0,0,0,7	0/0:16:16,0,0,0	0/0:11:11,0,0,0	0/0:19:0,0,0,19	0/0:11:0,0,0,11	0/0:11:11,0,0,0	./.:17:15,2,0,0	0/0:14:14,0,0,0	0/0:21:21,0,0,0	./.:0:0,0,0,0	0/0:10:10,0,0,0	./.:0:0,0,0,0	0/0:6:0,0,0,6	./.:0:0,0,0,0	./.:0:0,0,0,0	./.:0:0,0,0,0	0/0:20:20,0,0,0	0/0:18:18,0,0,0	./.:0:0,0,0,0	0/0:9:9,0,0,0	0/0:21:0,0,0,21	0/0:14:14,0,0,0	./.:0:0,0,0,0	0/0:34:34,0,0,0	0/0:32:0,0,0,32	./.:0:0,0,0,0	./.:0:0,0,0,0	./.:0:0,0,0,0	./.:0:0,0,0,0	0/0:21:21,0,0,0	./.:0:0,0,0,0	0/0:9:0,0,0,9	./.:0:0,0,0,0	0/0:12:12,0,0,0	0/0:12:0,0,0,12	./.:0:0,0,0,0	./.:0:0,0,0,0	./.:0:0,0,0,0	0/0:9:0,0,0,9	0/0:17:17,0,0,0	./.:0:0,0,0,0	0/0:15:0,0,0,15	0/0:9:9,0,0,0	./.:0:0,0,0,0	./.:0:0,0,0,0	0/0:7:7,0,0,0	0/0:6:0,0,0,6	0/0:11:11,0,0,0	./.:0:0,0,0,0	./.:0:0,0,0,0	0/0:6:6,0,0,0	0/0:13:0,0,0,13	0/0:11:10,0,1,0	0/0:9:9,0,0,0	0/0:13:0,0,0,13	0/0:11:11,0,0,0	0/0:16:0,0,0,16	0/0:9:9,0,0,0	0/0:9:9,0,0,0	./.:0:0,0,0,0	0/0:14:14,0,0,0	0/0:12:0,0,0,12	./.:0:0,0,0,0	./.:0:0,0,0,0	./.:0:0,0,0,0	0/0:28:0,0,0,28	./.:0:0,0,0,0	0/1:19:0,0,0,19	0/1:21:8,13,0,0	0/1:16:7,9,0,0	0/1:21:17,4,0,0	./.:0:0,0,0,0	./.:0:0,0,0,0	./.:0:0,0,0,0	./.:0:0,0,0,0	./.:0:0,0,0,0	./.:0:0,0,0,0	./.:0:0,0,0,0
RAD_79	56	loc79_pos56	G	A	13	PASS	NS=47;DP=687	GT:DP:CATG	0/0:12:0,0,0,12	0/1:20:0,6,0,14	0/0:8:0,0,0,8	./.:0:0,0,0,0	0/0:7:0,0,0,7	0/1:16:0,7,0,9	0/0:11:0,0,0,11	./.:19:0,0,0,19	0/1:11:0,0,0,11	0/0:11:0,0,0,11	0/0:17:0,0,0,17	0/1:14:0,8,0,6	0/0:21:0,0,0,21	./.:0:0,0,0,0	0/0:10:0,1,0,9	./.:0:0,0,0,0	0/0:6:0,0,0,6	./.:0:0,0,0,0	./.:0:0,0,0,0	./.:0:0,0,0,0	0/1:20:0,8,0,12	0/0:18:0,0,0,18	./.:0:0,0,0,0	0/0:9:0,0,0,9	0/1:21:0,0,0,21	0/1:14:0,7,0,7	./.:0:0,0,0,0	0/1:34:0,16,0,18	0/1:32:0,0,0,32	./.:0:0,0,0,0	./.:0:0,0,0,0	./.:0:0,0,0,0	./.:0:0,0,0,0	0/1:21:0,14,0,7	./.:0:0,0,0,0	1/1:9:0,0,0,9	./.:0:0,0,0,0	0/0:12:0,0,0,12	0/0:12:0,0,0,12	./.:0:0,0,0,0	./.:0:0,0,0,0	./.:0:0,0,0,0	1/1:9:0,0,0,9	0/1:17:0,8,0,9	./.:0:0,0,0,0	0/1:15:0,0,0,15	0/1:9:0,5,0,4	./.:0:0,0,0,0	./.:0:0,0,0,0	0/0:7:0,0,0,7	0/0:6:0,6,0,0	0/0:11:0,0,0,11	./.:0:0,0,0,0	./.:0:0,0,0,0	0/0:6:0,0,0,6	0/0:13:0,0,0,13	0/0:11:0,0,0,11	0/0:9:0,0,0,9	0/0:13:0,0,0,13	0/0:11:0,0,0,11	0/0:16:0,0,0,16	0/0:9:0,0,0,9	0/0:9:0,0,0,9	./.:0:0,0,0,0	0/0:14:0,0,0,14	0/0:12:0,0,0,12	./.:0:0,0,0,0	./.:0:0,0,0,0	./.:0:0,0,0,0	0/1:28:0,0,0,28	./.:0:0,0,0,0	0/1:19:0,0,0,19	0/1:21:0,13,0,8	0/1:16:0,9,0,7	0/1:21:0,4,0,17	./.:0:0,0,0,0	./.:0:0,0,0,0	./.:0:0,0,0,0	./.:0:0,0,0,0	./.:0:0,0,0,0	./.:0:0,0,0,0	./.:0:0,0,0,0
RAD_79	71	loc79_pos71	T	G	13	PASS	NS=48;DP=687	GT:DP:CATG	0/0:12:0,0,0,12	0/0:20:0,0,20,0	0/0:8:0,0,0,8	./.:0:0,0,0,0	0/0:7:0,0,0,7	0/0:16:0,0,16,0	0/0:11:0,0,11,0	0/0:19:0,0,0,19	0/0:11:0,0,0,11	0/0:11:0,0,11,0	0/0:17:0,0,17,0	0/0:14:0,0,14,0	0/0:21:0,0,21,0	./.:0:0,0,0,0	0/0:10:0,0,10,0	./.:0:0,0,0,0	0/0:6:0,0,0,6	./.:0:0,0,0,0	./.:0:0,0,0,0	./.:0:0,0,0,0	0/0:20:0,0,20,0	0/0:18:0,0,18,0	./.:0:0,0,0,0	0/0:9:0,0,9,0	0/0:21:0,0,0,21	0/0:14:0,0,14,0	./.:0:0,0,0,0	0/0:34:0,1,33,0	0/0:32:0,0,0,32	./.:0:0,0,0,0	./.:0:0,0,0,0	./.:0:0,0,0,0	./.:0:0,0,0,0	0/0:21:0,0,21,0	./.:0:0,0,0,0	0/0:9:0,0,0,9	./.:0:0,0,0,0	0/0:12:0,0,12,0	0/0:12:0,0,0,12	./.:0:0,0,0,0	./.:0:0,0,0,0	./.:0:0,0,0,0	0/0:9:0,0,0,9	0/0:17:0,0,17,0	./.:0:0,0,0,0	0/0:15:0,0,0,15	0/0:9:0,0,9,0	./.:0:0,0,0,0	./.:0:0,0,0,0	0/0:7:0,0,7,0	0/0:6:5,1,0,0	0/0:11:0,0,11,0	./.:0:0,0,0,0	./.:0:0,0,0,0	0/0:6:0,0,6,0	0/0:13:0,0,0,13	0/0:11:0,0,11,0	0/0:9:0,0,9,0	0/0:13:0,0,0,13	0/0:11:0,0,11,0	0/0:16:0,0,0,16	0/0:9:0,0,9,0	0/0:9:0,0,9,0	./.:0:0,0,0,0	0/0:14:0,0,14,0	0/0:12:0,0,0,12	./.:0:0,0,0,0	./.:0:0,0,0,0	./.:0:0,0,0,0	1/0:28:0,0,0,28	./.:0:0,0,0,0	0/0:19:0,0,0,19	0/0:21:0,0,21,0	0/0:16:0,0,16,0	0/0:21:0,0,21,0	./.:0:0,0,0,0	./.:0:0,0,0,0	./.:0:0,0,0,0	./.:0:0,0,0,0	./.:0:0,0,0,0	./.:0:0,0,0,0	./.:0:0,0,0,0
RAD_79	107	loc79_pos107	G	A	13	PASS	NS=47;DP=687	GT:DP:CATG	0/0:12:0,0,0,12	0/0:20:0,0,0,20	0/0:8:0,0,0,8	./.:0:0,0,0,0	0/0:7:0,0,0,7	0/0:16:0,0,0,16	0/0:11:0,0,0,11	0/0:19:0,0,0,19	0/0:11:0,0,0,11	0/0:11:0,0,0,11	0/0:17:0,0,0,17	0/0:14:0,0,0,14	0/0:21:0,0,0,21	./.:0:0,0,0,0	0/0:10:0,0,0,10	./.:0:0,0,0,0	0/0:6:0,0,0,6	./.:0:0,0,0,0	./.:0:0,0,0,0	./.:0:0,0,0,0	0/0:20:0,0,0,20	0/0:18:0,0,0,18	./.:0:0,0,0,0	0/0:9:0,0,0,9	0/0:21:0,0,0,21	0/0:14:0,0,0,14	./.:0:0,0,0,0	0/0:34:0,0,0,34	0/0:32:0,0,0,32	./.:0:0,0,0,0	./.:0:0,0,0,0	./.:0:0,0,0,0	./.:0:0,0,0,0	0/0:21:0,0,0,21	./.:0:0,0,0,0	0/0:9:0,0,0,9	./.:0:0,0,0,0	0/0:12:0,0,0,12	0/0:12:0,0,0,12	./.:0:0,0,0,0	./.:0:0,0,0,0	./.:0:0,0,0,0	0/0:9:0,0,0,9	0/0:17:0,0,0,17	./.:0:0,0,0,0	0/0:15:0,0,0,15	0/0:9:0,0,0,9	./.:0:0,0,0,0	./.:0:0,0,0,0	1/1:7:0,7,0,0	1/1:6:0,0,6,0	1/1:11:0,11,0,0	./.:0:0,0,0,0	./.:0:0,0,0,0	1/1:6:0,6,0,0	1/1:13:0,0,0,13	1/1:11:0,11,0,0	0/1:9:0,6,0,3	1/1:13:0,0,0,13	0/1:11:0,6,0,5	0/1:16:0,0,0,16	./.:9:0,7,0,2	0/1:9:0,3,0,6	./.:0:0,0,0,0	1/1:14:0,14,0,0	1/1:12:0,0,0,12	./.:0:0,0,0,0	./.:0:0,0,0,0	./.:0:0,0,0,0	0/0:28:0,0,0,28	./.:0:0,0,0,0	0/0:19:0,0,0,19	0/0:21:0,0,0,21	0/0:16:0,0,0,16	0/0:21:0,0,0,21	./.:0:0,0,0,0	./.:0:0,0,0,0	./.:0:0,0,0,0	./.:0:0,0,0,0	./.:0:0,0,0,0	./.:0:0,0,0,0	./.:0:0,0,0,0
RAD_79	122	loc79_pos122	T	G	13	PASS	NS=46;DP=687	GT:DP:CATG	0/0:12:0,0,12,0	1/0:20:1,0,13,6	0/0:8:0,0,8,0	./.:0:0,0,0,0	0/0:7:0,0,7,0	1/0:16:0,0,9,7	0/0:11:0,0,11,0	./.:19:0,0,19,0	0/0:11:0,0,11,0	0/0:11:0,0,11,0	./.:17:0,0,15,2	1/0:14:0,0,6,8	0/0:21:0,0,21,0	./.:0:0,0,0,0	0/0:10:0,0,9,1	./.:0:0,0,0,0	0/0:6:0,0,6,0	./.:0:0,0,0,0	./.:0:0,0,0,0	./.:0:0,0,0,0	1/0:20:0,0,12,8	0/0:18:0,0,18,0	./.:0:0,0,0,0	0/0:9:0,0,9,0	1/0:21:0,0,21,0	1/0:14:0,0,7,7	./.:0:0,0,0,0	1/0:34:0,0,18,16	1/0:32:0,0,32,0	./.:0:0,0,0,0	./.:0:0,0,0,0	./.:0:0,0,0,0	./.:0:0,0,0,0	1/0:21:0,0,7,14	./.:0:0,0,0,0	1/1:9:0,0,9,0	./.:0:0,0,0,0	0/0:12:0,0,12,0	0/0:12:0,0,12,0	./.:0:0,0,0,0	./.:0:0,0,0,0	./.:0:0,0,0,0	1/1:9:0,0,9,0	1/0:17:0,0,9,8	./.:0:0,0,0,0	1/0:15:0,0,15,0	1/0:9:0,0,4,5	./.:0:0,0,0,0	./.:0:0,0,0,0	0/0:7:0,0,7,0	0/0:6:0,0,0,6	0/0:11:0,0,11,0	./.:0:0,0,0,0	./.:0:0,0,0,0	0/0:6:0,0,6,0	0/0:13:0,0,13,0	0/0:11:0,0,11,0	0/0:9:0,0,9,0	0/0:13:0,0,13,0	0/0:11:0,0,11,0	0/0:16:0,0,16,0	0/0:9:0,0,9,0	0/0:9:0,0,9,0	./.:0:0,0,0,0	0/0:14:0,0,14,0	0/0:12:0,0,12,0	./.:0:0,0,0,0	./.:0:0,0,0,0	./.:0:0,0,0,0	1/0:28:0,0,28,0	./.:0:0,0,0,0	1/0:19:0,0,19,0	1/0:21:0,0,8,13	1/0:16:0,0,7,9	1/0:21:0,0,17,4	./.:0:0,0,0,0	./.:0:0,0,0,0	./.:0:0,0,0,0	./.:0:0,0,0,0	./.:0:0,0,0,0	./.:0:0,0,0,0	./.:0:0,0,0,0
RAD_79	134	loc79_pos134	C	T	13	PASS	NS=48;DP=687	GT:DP:CATG	0/0:12:0,0,12,0	0/0:20:20,0,0,0	0/0:8:0,0,8,0	./.:0:0,0,0,0	0/0:7:0,0,7,0	0/0:16:16,0,0,0	0/0:11:11,0,0,0	0/0:19:0,0,19,0	0/0:11:0,0,11,0	0/0:11:11,0,0,0	0/0:17:17,0,0,0	0/0:14:14,0,0,0	0/0:21:21,0,0,0	./.:0:0,0,0,0	1/0:10:6,0,4,0	./.:0:0,0,0,0	0/0:6:0,0,6,0	./.:0:0,0,0,0	./.:0:0,0,0,0	./.:0:0,0,0,0	1/0:20:8,0,12,0	0/0:18:18,0,0,0	./.:0:0,0,0,0	0/0:9:9,0,0,0	0/0:21:0,0,21,0	0/0:14:14,0,0,0	./.:0:0,0,0,0	0/0:34:34,0,0,0	0/0:32:0,0,32,0	./.:0:0,0,0,0	./.:0:0,0,0,0	./.:0:0,0,0,0	./.:0:0,0,0,0	0/0:21:21,0,0,0	./.:0:0,0,0,0	0/0:9:0,0,9,0	./.:0:0,0,0,0	0/0:12:12,0,0,0	0/0:12:0,0,12,0	./.:0:0,0,0,0	./.:0:0,0,0,0	./.:0:0,0,0,0	0/0:9:0,0,9,0	0/0:17:17,0,0,0	./.:0:0,0,0,0	0/0:15:0,0,15,0	0/0:9:9,0,0,0	./.:0:0,0,0,0	./.:0:0,0,0,0	0/0:7:7,0,0,0	0/0:6:6,0,0,0	0/0:11:11,0,0,0	./.:0:0,0,0,0	./.:0:0,0,0,0	0/0:6:6,0,0,0	0/0:13:0,0,13,0	0/0:11:11,0,0,0	0/0:9:9,0,0,0	0/0:13:0,0,13,0	0/0:11:11,0,0,0	0/0:16:0,0,16,0	0/0:9:9,0,0,0	0/0:9:9,0,0,0	./.:0:0,0,0,0	0/0:14:14,0,0,0	0/0:12:0,0,12,0	./.:0:0,0,0,0	./.:0:0,0,0,0	./.:0:0,0,0,0	0/0:28:0,0,28,0	./.:0:0,0,0,0	0/0:19:0,0,19,0	0/0:21:21,0,0,0	0/0:16:16,0,0,0	0/0:21:21,0,0,0	./.:0:0,0,0,0	./.:0:0,0,0,0	./.:0:0,0,0,0	./.:0:0,0,0,0	./.:0:0,0,0,0	./.:0:0,0,0,0	./.:0:0,0,0,0
RAD_79	158	loc79_pos158	T	A,G	13	PASS	NS=47;DP=687	GT:DP:CATG	0/0:12:0,11,1,0	0/1:20:0,6,14,0	0/0:8:0,8,0,0	./.:0:0,0,0,0	0/0:7:0,7,0,0	0/1:16:0,7,9,0	0/0:11:0,0,11,0	./.:19:0,19,0,0	0/0:11:0,10,1,0	0/0:11:0,0,11,0	0/0:17:0,0,16,1	0/1:14:0,8,6,0	0/0:21:0,0,21,0	./.:0:0,0,0,0	0/0:10:0,1,9,0	./.:0:0,0,0,0	0/0:6:0,6,0,0	./.:0:0,0,0,0	./.:0:0,0,0,0	./.:0:0,0,0,0	0/1:20:0,8,12,0	0/0:18:0,0,18,0	./.:0:0,0,0,0	0/0:9:0,0,9,0	0/1:21:0,21,0,0	0/1:14:0,7,7,0	./.:0:0,0,0,0	0/1:34:0,16,18,0	0/1:32:0,32,0,0	./.:0:0,0,0,0	./.:0:0,0,0,0	./.:0:0,0,0,0	./.:0:0,0,0,0	0/1:21:0,14,7,0	./.:0:0,0,0,0	1/1:9:0,9,0,0	./.:0:0,0,0,0	0/0:12:0,0,12,0	0/0:12:0,12,0,0	./.:0:0,0,0,0	./.:0:0,0,0,0	./.:0:0,0,0,0	1/1:9:0,9,0,0	0/1:17:0,8,9,0	./.:0:0,0,0,0	2/0:15:0,15,0,0	0/1:9:0,5,4,0	./.:0:0,0,0,0	./.:0:0,0,0,0	0/0:7:0,0,7,0	0/0:6:0,0,0,6	0/0:11:0,1,10,0	./.:0:0,0,0,0	./.:0:0,0,0,0	0/0:6:0,0,6,0	0/0:13:0,13,0,0	0/0:11:0,0,11,0	0/0:9:0,0,9,0	0/0:13:0,13,0,0	0/0:11:0,0,11,0	0/0:16:0,16,0,0	0/0:9:0,0,9,0	0/0:9:0,0,9,0	./.:0:0,0,0,0	0/0:14:0,0,14,0	0/0:12:0,12,0,0	./.:0:0,0,0,0	./.:0:0,0,0,0	./.:0:0,0,0,0	0/1:28:0,28,0,0	./.:0:0,0,0,0	0/1:19:0,19,0,0	0/1:21:0,13,8,0	0/1:16:0,9,7,0	0/1:21:0,4,17,0	./.:0:0,0,0,0	./.:0:0,0,0,0	./.:0:0,0,0,0	./.:0:0,0,0,0	./.:0:0,0,0,0	./.:0:0,0,0,0	./.:0:0,0,0,0
RAD_79	164	loc79_pos164	T	C	13	PASS	NS=47;DP=687	GT:DP:CATG	0/0:12:0,0,0,12	0/1:20:6,0,14,0	0/0:8:0,0,0,8	./.:0:0,0,0,0	0/0:7:0,0,0,7	0/1:16:7,0,9,0	0/0:11:0,0,11,0	./.:19:0,0,0,19	0/0:11:0,0,0,11	0/0:11:0,0,11,0	0/0:17:0,0,17,0	0/1:14:8,0,6,0	0/0:21:0,0,21,0	./.:0:0,0,0,0	0/0:10:1,0,9,0	./.:0:0,0,0,0	0/0:6:0,0,0,6	./.:0:0,0,0,0	./.:0:0,0,0,0	./.:0:0,0,0,0	0/1:20:8,0,12,0	0/0:18:0,0,18,0	./.:0:0,0,0,0	0/0:9:0,0,9,0	0/1:21:0,0,0,21	0/1:14:7,0,7,0	./.:0:0,0,0,0	0/1:34:16,0,18,0	0/1:32:0,0,1,31	./.:0:0,0,0,0	./.:0:0,0,0,0	./.:0:0,0,0,0	./.:0:0,0,0,0	0/1:21:14,0,7,0	./.:0:0,0,0,0	1/1:9:0,0,0,9	./.:0:0,0,0,0	0/0:12:0,0,12,0	0/0:12:0,0,0,12	./.:0:0,0,0,0	./.:0:0,0,0,0	./.:0:0,0,0,0	1/1:9:0,0,0,9	0/1:17:8,0,9,0	./.:0:0,0,0,0	0/1:15:0,0,0,15	0/1:9:5,0,4,0	./.:0:0,0,0,0	./.:0:0,0,0,0	0/0:7:0,0,7,0	0/0:6:6,0,0,0	0/0:11:0,0,11,0	./.:0:0,0,0,0	./.:0:0,0,0,0	0/0:6:0,0,6,0	0/0:13:0,0,0,13	0/0:11:0,0,11,0	0/0:9:0,0,9,0	0/0:13:0,0,0,13	0/0:11:0,0,11,0	0/0:16:0,0,0,16	0/0:9:0,0,9,0	0/0:9:0,0,9,0	./.:0:0,0,0,0	0/0:14:0,0,14,0	0/0:12:0,0,0,12	./.:0:0,0,0,0	./.:0:0,0,0,0	./.:0:0,0,0,0	0/1:28:0,0,0,28	./.:0:0,0,0,0	0/1:19:0,0,0,19	0/1:21:13,0,8,0	0/1:16:9,0,7,0	0/1:21:4,0,17,0	./.:0:0,0,0,0	./.:0:0,0,0,0	./.:0:0,0,0,0	./.:0:0,0,0,0	./.:0:0,0,0,0	./.:0:0,0,0,0	./.:0:0,0,0,0
RAD_79	170	loc79_pos170	A	C	13	PASS	NS=48;DP=687	GT:DP:CATG	0/0:12:12,0,0,0	0/0:20:0,20,0,0	0/0:8:8,0,0,0	./.:0:0,0,0,0	0/0:7:7,0,0,0	0/0:16:0,16,0,0	0/0:11:0,11,0,0	1/0:19:19,0,0,0	1/0:11:11,0,0,0	0/0:11:0,11,0,0	0/0:17:0,17,0,0	0/0:14:0,14,0,0	0/0:21:0,21,0,0	./.:0:0,0,0,0	0/0:10:0,10,0,0	./.:0:0,0,0,0	0/0:6:6,0,0,0	./.:0:0,0,0,0	./.:0:0,0,0,0	./.:0:0,0,0,0	0/0:20:0,20,0,0	0/0:18:0,18,0,0	./.:0:0,0,0,0	0/0:9:0,9,0,0	0/0:21:21,0,0,0	0/0:14:0,14,0,0	./.:0:0,0,0,0	0/0:34:0,34,0,0	0/0:32:31,1,0,0	./.:0:0,0,0,0	./.:0:0,0,0,0	./.:0:0,0,0,0	./.:0:0,0,0,0	0/0:21:0,21,0,0	./.:0:0,0,0,0	0/0:9:9,0,0,0	./.:0:0,0,0,0	0/0:12:0,12,0,0	0/0:12:12,0,0,0	./.:0:0,0,0,0	./.:0:0,0,0,0	./.:0:0,0,0,0	0/0:9:9,0,0,0	0/0:17:0,17,0,0	./.:0:0,0,0,0	0/0:15:15,0,0,0	0/0:9:0,9,0,0	./.:0:0,0,0,0	./.:0:0,0,0,0	0/0:7:0,7,0,0	0/0:6:0,6,0,0	0/0:11:0,11,0,0	./.:0:0,0,0,0	./.:0:0,0,0,0	0/0:6:0,6,0,0	0/0:13:13,0,0,0	0/0:11:0,11,0,0	0/0:9:0,9,0,0	0/0:13:13,0,0,0	0/0:11:0,11,0,0	0/0:16:16,0,0,0	0/0:9:0,9,0,0	0/0:9:0,9,0,0	./.:0:0,0,0,0	0/0:14:0,14,0,0	0/0:12:12,0,0,0	./.:0:0,0,0,0	./.:0:0,0,0,0	./.:0:0,0,0,0	0/0:28:28,0,0,0	./.:0:0,0,0,0	0/0:19:19,0,0,0	0/0:21:0,21,0,0	0/0:16:0,16,0,0	0/0:21:0,21,0,0	./.:0:0,0,0,0	./.:0:0,0,0,0	./.:0:0,0,0,0	./.:0:0,0,0,0	./.:0:0,0,0,0	./.:0:0,0,0,0	./.:0:0,0,0,0
RAD_79	174	loc79_pos174	G	A	13	PASS	NS=45;DP=687	GT:DP:CATG	0/0:12:0,12,0,0	0/0:20:0,0,0,20	0/0:8:0,8,0,0	./.:0:0,0,0,0	0/0:7:0,7,0,0	0/0:16:0,0,0,16	0/0:11:0,0,0,11	0/0:19:0,19,0,0	0/0:11:0,11,0,0	0/0:11:0,0,0,11	0/0:17:0,0,0,17	0/0:14:0,0,0,14	0/0:21:0,0,0,21	./.:0:0,0,0,0	0/0:10:0,0,0,10	./.:0:0,0,0,0	0/0:6:0,6,0,0	./.:0:0,0,0,0	./.:0:0,0,0,0	./.:0:0,0,0,0	0/0:20:0,0,0,20	0/0:18:0,0,0,18	./.:0:0,0,0,0	0/0:9:0,0,0,9	0/0:21:0,21,0,0	0/0:14:0,0,0,14	./.:0:0,0,0,0	0/0:34:0,0,0,34	0/0:32:0,32,0,0	./.:0:0,0,0,0	./.:0:0,0,0,0	./.:0:0,0,0,0	./.:0:0,0,0,0	0/0:21:0,0,0,21	./.:0:0,0,0,0	0/0:9:0,9,0,0	./.:0:0,0,0,0	0/0:12:0,0,0,12	0/0:12:0,11,1,0	./.:0:0,0,0,0	./.:0:0,0,0,0	./.:0:0,0,0,0	0/0:9:0,9,0,0	0/0:17:0,0,0,17	./.:0:0,0,0,0	0/0:15:0,15,0,0	0/0:9:0,0,0,9	./.:0:0,0,0,0	./.:0:0,0,0,0	./.:7:0,6,0,1	./.:6:0,6,0,0	./.:11:0,9,0,2	./.:0:0,0,0,0	./.:0:0,0,0,0	0/0:6:0,0,0,6	1/1:13:0,13,0,0	0/0:11:0,0,0,11	0/0:9:0,0,0,9	0/0:13:0,13,0,0	0/0:11:0,0,0,11	0/1:16:0,16,0,0	0/0:9:0,0,0,9	0/0:9:0,0,0,9	./.:0:0,0,0,0	0/0:14:0,0,0,14	0/0:12:0,12,0,0	./.:0:0,0,0,0	./.:0:0,0,0,0	./.:0:0,0,0,0	0/0:28:0,28,0,0	./.:0:0,0,0,0	0/0:19:0,19,0,0	0/0:21:0,0,0,21	0/0:16:0,0,0,16	0/0:21:0,0,0,21	./.:0:0,0,0,0	./.:0:0,0,0,0	./.:0:0,0,0,0	./.:0:0,0,0,0	./.:0:0,0,0,0	./.:0:0,0,0,0	./.:0:0,0,0,0
RAD_79	176	loc79_pos176	A	G	13	PASS	NS=47;DP=687	GT:DP:CATG	0/0:12:0,0,12,0	1/0:20:0,14,0,6	0/0:8:0,0,8,0	./.:0:0,0,0,0	0/0:7:0,0,7,0	1/0:16:0,9,0,7	0/0:11:0,11,0,0	./.:19:0,0,19,0	0/0:11:0,0,11,0	0/0:11:0,11,0,0	1/0:17:0,14,0,3	1/0:14:0,6,0,8	0/0:21:0,21,0,0	./.:0:0,0,0,0	0/0:10:0,9,0,1	./.:0:0,0,0,0	0/0:6:0,0,6,0	./.:0:0,0,0,0	./.:0:0,0,0,0	./.:0:0,0,0,0	1/0:20:0,12,0,8	0/0:18:0,18,0,0	./.:0:0,0,0,0	0/0:9:0,9,0,0	1/0:21:0,0,21,0	1/0:14:0,7,0,7	./.:0:0,0,0,0	1/0:34:0,18,0,16	1/0:32:0,0,32,0	./.:0:0,0,0,0	./.:0:0,0,0,0	./.:0:0,0,0,0	./.:0:0,0,0,0	1/0:21:0,7,0,14	./.:0:0,0,0,0	1/1:9:0,0,9,0	./.:0:0,0,0,0	0/0:12:0,12,0,0	0/0:12:0,0,12,0	./.:0:0,0,0,0	./.:0:0,0,0,0	./.:0:0,0,0,0	1/1:9:0,0,9,0	1/0:17:0,9,0,8	./.:0:0,0,0,0	1/0:15:0,0,15,0	1/0:9:0,4,0,5	./.:0:0,0,0,0	./.:0:0,0,0,0	0/0:7:0,7,0,0	0/0:6:0,0,0,6	0/0:11:0,11,0,0	./.:0:0,0,0,0	./.:0:0,0,0,0	0/0:6:0,6,0,0	0/0:13:0,0,13,0	0/0:11:0,11,0,0	0/0:9:0,9,0,0	0/0:13:0,0,13,0	0/0:11:0,11,0,0	0/0:16:0,0,16,0	0/0:9:0,8,1,0	0/0:9:0,9,0,0	./.:0:0,0,0,0	0/0:14:0,14,0,0	0/0:12:0,0,12,0	./.:0:0,0,0,0	./.:0:0,0,0,0	./.:0:0,0,0,0	1/0:28:0,0,28,0	./.:0:0,0,0,0	1/0:19:0,0,19,0	1/0:21:0,8,0,13	1/0:16:0,7,0,9	1/0:21:0,17,0,4	./.:0:0,0,0,0	./.:0:0,0,0,0	./.:0:0,0,0,0	./.:0:0,0,0,0	./.:0:0,0,0,0	./.:0:0,0,0,0	./.:0:0,0,0,0
RAD_79	180	loc79_pos180	A	T	13	PASS	NS=47;DP=687	GT:DP:CATG	0/0:12:0,12,0,0	0/0:20:0,20,0,0	0/0:8:0,8,0,0	./.:0:0,0,0,0	0/0:7:0,7,0,0	1/0:16:0,9,7,0	0/0:11:0,11,0,0	./.:19:0,19,0,0	0/0:11:0,11,0,0	0/0:11:0,11,0,0	0/0:17:0,17,0,0	1/0:14:0,6,8,0	0/0:21:0,21,0,0	./.:0:0,0,0,0	0/0:10:0,10,0,0	./.:0:0,0,0,0	0/0:6:0,6,0,0	./.:0:0,0,0,0	./.:0:0,0,0,0	./.:0:0,0,0,0	1/0:20:0,12,8,0	0/0:18:0,18,0,0	./.:0:0,0,0,0	0/0:9:0,9,0,0	0/0:21:0,21,0,0	0/0:14:0,14,0,0	./.:0:0,0,0,0	0/0:34:0,34,0,0	0/0:32:0,31,1,0	./.:0:0,0,0,0	./.:0:0,0,0,0	./.:0:0,0,0,0	./.:0:0,0,0,0	0/0:21:0,21,0,0	./.:0:0,0,0,0	0/0:9:0,9,0,0	./.:0:0,0,0,0	0/0:12:0,12,0,0	0/0:12:0,12,0,0	./.:0:0,0,0,0	./.:0:0,0,0,0	./.:0:0,0,0,0	0/0:9:0,9,0,0	0/0:17:0,17,0,0	./.:0:0,0,0,0	0/0:15:0,15,0,0	0/0:9:0,9,0,0	./.:0:0,0,0,0	./.:0:0,0,0,0	0/0:7:0,7,0,0	0/0:6:0,0,6,0	0/0:11:0,11,0,0	./.:0:0,0,0,0	./.:0:0,0,0,0	0/0:6:0,6,0,0	0/0:13:0,13,0,0	0/0:11:0,11,0,0	0/0:9:0,9,0,0	0/0:13:0,13,0,0	0/0:11:0,11,0,0	0/0:16:0,16,0,0	0/0:9:0,8,1,0	0/0:9:0,9,0,0	./.:0:0,0,0,0	0/0:14:0,14,0,0	0/0:12:0,12,0,0	./.:0:0,0,0,0	./.:0:0,0,0,0	./.:0:0,0,0,0	0/0:28:0,28,0,0	./.:0:0,0,0,0	0/0:19:0,19,0,0	0/0:21:0,21,0,0	0/0:16:0,16,0,0	0/0:21:0,21,0,0	./.:0:0,0,0,0	./.:0:0,0,0,0	./.:0:0,0,0,0	./.:0:0,0,0,0	./.:0:0,0,0,0	./.:0:0,0,0,0	./.:0:0,0,0,0
RAD_79	181	loc79_pos181	C	T	13	PASS	NS=48;DP=687	GT:DP:CATG	0/0:12:0,0,12,0	1/0:20:14,0,6,0	0/0:8:0,0,8,0	./.:0:0,0,0,0	0/0:7:0,0,7,0	0/0:16:16,0,0,0	0/0:11:11,0,0,0	0/0:19:0,0,19,0	0/0:11:0,0,11,0	0/0:11:11,0,0,0	0/0:17:17,0,0,0	0/0:14:14,0,0,0	0/0:21:21,0,0,0	./.:0:0,0,0,0	0/0:10:9,0,1,0	./.:0:0,0,0,0	0/0:6:0,0,6,0	./.:0:0,0,0,0	./.:0:0,0,0,0	./.:0:0,0,0,0	0/0:20:20,0,0,0	0/0:18:18,0,0,0	./.:0:0,0,0,0	0/0:9:9,0,0,0	1/0:21:0,0,21,0	1/0:14:7,0,7,0	./.:0:0,0,0,0	1/0:34:18,0,16,0	1/0:32:0,0,32,0	./.:0:0,0,0,0	./.:0:0,0,0,0	./.:0:0,0,0,0	./.:0:0,0,0,0	1/0:21:7,0,14,0	./.:0:0,0,0,0	1/1:9:0,0,9,0	./.:0:0,0,0,0	0/0:12:12,0,0,0	0/0:12:0,0,12,0	./.:0:0,0,0,0	./.:0:0,0,0,0	./.:0:0,0,0,0	1/1:9:0,0,9,0	1/0:17:9,0,8,0	./.:0:0,0,0,0	1/0:15:0,0,15,0	1/0:9:4,0,5,0	./.:0:0,0,0,0	./.:0:0,0,0,0	0/0:7:7,0,0,0	0/0:6:0,0,0,6	0/0:11:11,0,0,0	./.:0:0,0,0,0	./.:0:0,0,0,0	0/0:6:6,0,0,0	0/0:13:0,0,13,0	0/0:11:11,0,0,0	0/0:9:9,0,0,0	0/0:13:0,0,13,0	0/0:11:11,0,0,0	0/0:16:0,0,16,0	0/0:9:9,0,0,0	0/0:9:9,0,0,0	./.:0:0,0,0,0	0/0:14:14,0,0,0	0/0:12:0,0,12,0	./.:0:0,0,0,0	./.:0:0,0,0,0	./.:0:0,0,0,0	1/0:28:0,0,28,0	./.:0:0,0,0,0	1/0:19:0,0,19,0	1/0:21:8,0,13,0	1/0:16:7,0,9,0	1/0:21:17,0,4,0	./.:0:0,0,0,0	./.:0:0,0,0,0	./.:0:0,0,0,0	./.:0:0,0,0,0	./.:0:0,0,0,0	./.:0:0,0,0,0	./.:0:0,0,0,0
RAD_79	182	loc79_pos182	C	A	13	PASS	NS=45;DP=647	GT:DP:CATG	1/1:12:0,0,12,0	0/1:20:6,13,1,0	1/1:8:0,0,8,0	./.:0:0,0,0,0	0/1:7:0,0,7,0	1/1:9:0,9,0,0	1/1:11:0,11,0,0	1/1:19:0,0,19,0	0/1:11:0,0,11,0	./.:11:9,2,0,0	./.:17:0,17,0,0	1/1:6:0,6,0,0	1/1:21:0,21,0,0	./.:0:0,0,0,0	./.:5:1,4,0,0	./.:0:0,0,0,0	1/1:6:0,0,6,0	./.:0:0,0,0,0	./.:0:0,0,0,0	./.:0:0,0,0,0	1/1:12:0,12,0,0	1/1:6:0,6,0,0	./.:0:0,0,0,0	1/1:9:0,9,0,0	0/0:21:0,0,21,0	0/0:14:14,0,0,0	./.:0:0,0,0,0	0/0:34:34,0,0,0	0/0:32:0,0,32,0	./.:0:0,0,0,0	./.:0:0,0,0,0	./.:0:0,0,0,0	./.:0:0,0,0,0	0/0:21:21,0,0,0	./.:0:0,0,0,0	0/0:9:0,1,8,0	./.:0:0,0,0,0	0/0:12:12,0,0,0	0/0:12:0,0,12,0	./.:0:0,0,0,0	./.:0:0,0,0,0	./.:0:0,0,0,0	0/0:9:0,0,9,0	0/0:17:16,0,1,0	./.:0:0,0,0,0	0/0:15:0,0,15,0	0/0:9:9,0,0,0	./.:0:0,0,0,0	./.:0:0,0,0,0	0/0:7:7,0,0,0	0/0:6:0,0,0,6	0/0:11:11,0,0,0	./.:0:0,0,0,0	./.:0:0,0,0,0	0/0:6:6,0,0,0	0/0:13:0,0,13,0	0/0:11:11,0,0,0	0/0:9:9,0,0,0	0/0:13:0,0,13,0	0/0:11:11,0,0,0	0/0:16:0,0,16,0	0/0:9:9,0,0,0	0/0:9:9,0,0,0	./.:0:0,0,0,0	0/0:14:14,0,0,0	0/0:12:0,0,12,0	./.:0:0,0,0,0	./.:0:0,0,0,0	./.:0:0,0,0,0	0/0:28:0,0,28,0	./.:0:0,0,0,0	0/0:19:0,0,19,0	0/0:21:21,0,0,0	0/0:16:16,0,0,0	0/0:21:21,0,0,0	./.:0:0,0,0,0	./.:0:0,0,0,0	./.:0:0,0,0,0	./.:0:0,0,0,0	./.:0:0,0,0,0	./.:0:0,0,0,0	./.:0:0,0,0,0
RAD_79	183	loc79_pos183	A	G	13	PASS	NS=43;DP=670	GT:DP:CATG	0/0:12:0,0,12,0	0/0:20:0,20,0,0	0/0:8:0,0,8,0	./.:0:0,0,0,0	./.:7:0,0,7,0	0/0:16:0,16,0,0	0/0:11:0,11,0,0	0/0:19:0,0,19,0	0/0:11:0,0,11,0	0/0:11:0,11,0,0	./.:17:0,17,0,0	0/0:14:0,14,0,0	0/0:21:0,21,0,0	./.:0:0,0,0,0	./.:5:0,5,0,0	./.:0:0,0,0,0	0/0:6:0,0,6,0	./.:0:0,0,0,0	./.:0:0,0,0,0	./.:0:0,0,0,0	0/0:20:0,20,0,0	0/0:6:0,6,0,0	./.:0:0,0,0,0	0/0:9:0,9,0,0	0/0:21:0,0,21,0	0/0:14:0,14,0,0	./.:0:0,0,0,0	0/0:34:0,34,0,0	0/0:32:0,0,32,0	./.:0:0,0,0,0	./.:0:0,0,0,0	./.:0:0,0,0,0	./.:0:0,0,0,0	0/0:21:0,21,0,0	./.:0:0,0,0,0	0/0:9:0,0,9,0	./.:0:0,0,0,0	0/0:12:0,12,0,0	0/0:12:0,0,12,0	./.:0:0,0,0,0	./.:0:0,0,0,0	./.:0:0,0,0,0	0/0:9:0,0,9,0	0/0:17:0,17,0,0	./.:0:0,0,0,0	0/0:15:0,0,15,0	0/0:9:0,9,0,0	./.:0:0,0,0,0	./.:0:0,0,0,0	1/1:7:0,0,0,7	./.:6:0,0,6,0	1/1:11:0,0,0,11	./.:0:0,0,0,0	./.:0:0,0,0,0	1/1:6:0,0,0,6	1/1:13:0,0,13,0	1/1:11:0,0,0,11	1/0:9:0,3,0,6	1/1:13:0,0,13,0	1/0:11:0,5,0,6	1/0:16:0,0,16,0	./.:9:0,2,0,7	1/0:9:0,6,0,3	./.:0:0,0,0,0	1/1:14:0,0,0,14	1/1:12:0,0,12,0	./.:0:0,0,0,0	./.:0:0,0,0,0	./.:0:0,0,0,0	0/0:28:0,0,28,0	./.:0:0,0,0,0	0/0:19:0,0,19,0	0/0:21:0,21,0,0	0/0:16:0,16,0,0	0/0:21:0,21,0,0	./.:0:0,0,0,0	./.:0:0,0,0,0	./.:0:0,0,0,0	./.:0:0,0,0,0	./.:0:0,0,0,0	./.:0:0,0,0,0	./.:0:0,0,0,0
RAD_79	202	loc79_pos202	T	C	13	PASS	NS=48;DP=687	GT:DP:CATG	0/0:12:0,12,0,0	0/0:20:0,0,20,0	0/0:8:0,8,0,0	./.:0:0,0,0,0	0/0:7:0,7,0,0	0/0:16:0,0,16,0	0/0:11:0,0,11,0	0/0:19:0,19,0,0	0/0:11:0,11,0,0	0/0:11:0,0,11,0	0/0:17:0,0,17,0	0/0:14:0,0,14,0	0/0:21:0,0,21,0	./.:0:0,0,0,0	0/0:10:0,0,10,0	./.:0:0,0,0,0	0/0:6:0,6,0,0	./.:0:0,0,0,0	./.:0:0,0,0,0	./.:0:0,0,0,0	0/0:20:0,0,20,0	0/0:18:0,0,18,0	./.:0:0,0,0,0	0/0:9:0,0,9,0	0/0:21:0,21,0,0	0/0:14:0,0,14,0	./.:0:0,0,0,0	0/0:34:0,0,34,0	0/0:32:0,32,0,0	./.:0:0,0,0,0	./.:0:0,0,0,0	./.:0:0,0,0,0	./.:0:0,0,0,0	0/0:21:0,0,21,0	./.:0:0,0,0,0	0/0:9:0,8,0,1	./.:0:0,0,0,0	0/0:12:0,0,12,0	0/0:12:0,12,0,0	./.:0:0,0,0,0	./.:0:0,0,0,0	./.:0:0,0,0,0	0/0:9:0,9,0,0	0/0:17:0,0,17,0	./.:0:0,0,0,0	0/0:15:0,15,0,0	0/0:9:0,0,9,0	./.:0:0,0,0,0	./.:0:0,0,0,0	0/0:7:0,0,7,0	0/1:6:0,0,0,6	0/0:11:0,0,11,0	./.:0:0,0,0,0	./.:0:0,0,0,0	0/0:6:0,0,6,0	0/0:13:0,13,0,0	0/0:11:0,0,11,0	0/0:9:0,0,9,0	0/0:13:0,13,0,0	0/0:11:0,0,11,0	0/0:16:0,16,0,0	0/0:9:0,0,9,0	0/0:9:0,0,9,0	./.:0:0,0,0,0	0/0:14:0,0,14,0	0/0:12:0,12,0,0	./.:0:0,0,0,0	./.:0:0,0,0,0	./.:0:0,0,0,0	0/0:28:0,28,0,0	./.:0:0,0,0,0	0/0:19:0,19,0,0	0/0:21:0,0,21,0	0/0:16:0,0,16,0	0/0:21:0,0,21,0	./.:0:0,0,0,0	./.:0:0,0,0,0	./.:0:0,0,0,0	./.:0:0,0,0,0	./.:0:0,0,0,0	./.:0:0,0,0,0	./.:0:0,0,0,0
RAD_79	203	loc79_pos203	A	G	13	PASS	NS=47;DP=687	GT:DP:CATG	0/0:12:0,0,12,0	0/0:20:0,19,1,0	0/0:8:0,0,8,0	./.:0:0,0,0,0	1/0:7:0,0,7,0	0/0:16:0,16,0,0	0/0:11:0,11,0,0	0/0:19:0,0,19,0	0/0:11:0,0,11,0	./.:11:0,2,0,9	0/0:17:0,17,0,0	0/0:14:0,14,0,0	0/0:21:0,21,0,0	./.:0:0,0,0,0	0/0:10:0,10,0,0	./.:0:0,0,0,0	0/0:6:0,0,6,0	./.:0:0,0,0,0	./.:0:0,0,0,0	./.:0:0,0,0,0	0/0:20:0,20,0,0	0/0:18:0,18,0,0	./.:0:0,0,0,0	0/0:9:0,9,0,0	0/0:21:0,0,21,0	0/0:14:0,14,0,0	./.:0:0,0,0,0	0/0:34:0,34,0,0	0/0:32:0,0,32,0	./.:0:0,0,0,0	./.:0:0,0,0,0	./.:0:0,0,0,0	./.:0:0,0,0,0	0/0:21:0,21,0,0	./.:0:0,0,0,0	0/0:9:0,0,9,0	./.:0:0,0,0,0	0/0:12:0,12,0,0	0/0:12:0,0,12,0	./.:0:0,0,0,0	./.:0:0,0,0,0	./.:0:0,0,0,0	0/0:9:0,0,9,0	0/0:17:0,17,0,0	./.:0:0,0,0,0	0/0:15:0,0,15,0	0/0:9:0,9,0,0	./.:0:0,0,0,0	./.:0:0,0,0,0	0/0:7:0,7,0,0	0/0:6:0,0,6,0	0/0:11:0,11,0,0	./.:0:0,0,0,0	./.:0:0,0,0,0	0/0:6:0,6,0,0	0/0:13:0,0,13,0	0/0:11:0,11,0,0	0/0:9:0,9,0,0	0/0:13:0,0,13,0	0/0:11:0,11,0,0	0/0:16:0,0,16,0	0/0:9:0,9,0,0	0/0:9:0,9,0,0	./.:0:0,0,0,0	0/0:14:0,14,0,0	0/0:12:0,0,12,0	./.:0:0,0,0,0	./.:0:0,0,0,0	./.:0:0,0,0,0	0/0:28:0,0,28,0	./.:0:0,0,0,0	0/0:19:0,0,19,0	0/0:21:0,21,0,0	0/0:16:0,16,0,0	0/0:21:0,21,0,0	./.:0:0,0,0,0	./.:0:0,0,0,0	./.:0:0,0,0,0	./.:0:0,0,0,0	./.:0:0,0,0,0	./.:0:0,0,0,0	./.:0:0,0,0,0
RAD_79	211	loc79_pos211	C	T	13	PASS	NS=47;DP=687	GT:DP:CATG	0/0:12:12,0,0,0	1/0:20:14,0,6,0	0/0:8:8,0,0,0	./.:0:0,0,0,0	0/0:7:7,0,0,0	1/0:16:9,0,7,0	0/0:11:11,0,0,0	./.:19:19,0,0,0	0/0:11:11,0,0,0	0/0:11:11,0,0,0	0/0:17:17,0,0,0	1/0:14:6,0,8,0	0/0:21:21,0,0,0	./.:0:0,0,0,0	0/0:10:9,0,1,0	./.:0:0,0,0,0	0/0:6:6,0,0,0	./.:0:0,0,0,0	./.:0:0,0,0,0	./.:0:0,0,0,0	1/0:20:12,0,8,0	0/0:18:18,0,0,0	./.:0:0,0,0,0	0/0:9:9,0,0,0	1/0:21:21,0,0,0	1/0:14:7,0,7,0	./.:0:0,0,0,0	1/0:34:18,0,16,0	1/0:32:32,0,0,0	./.:0:0,0,0,0	./.:0:0,0,0,0	./.:0:0,0,0,0	./.:0:0,0,0,0	1/0:21:8,0,13,0	./.:0:0,0,0,0	1/1:9:9,0,0,0	./.:0:0,0,0,0	0/0:12:12,0,0,0	0/0:12:12,0,0,0	./.:0:0,0,0,0	./.:0:0,0,0,0	./.:0:0,0,0,0	1/1:9:9,0,0,0	1/0:17:9,0,8,0	./.:0:0,0,0,0	1/0:15:15,0,0,0	1/0:9:4,0,5,0	./.:0:0,0,0,0	./.:0:0,0,0,0	0/0:7:7,0,0,0	0/0:6:0,0,6,0	0/0:11:11,0,0,0	./.:0:0,0,0,0	./.:0:0,0,0,0	0/0:6:6,0,0,0	0/0:13:13,0,0,0	0/0:11:11,0,0,0	0/0:9:9,0,0,0	0/0:13:13,0,0,0	0/0:11:11,0,0,0	0/0:16:16,0,0,0	0/0:9:9,0,0,0	0/0:9:9,0,0,0	./.:0:0,0,0,0	0/0:14:14,0,0,0	0/0:12:12,0,0,0	./.:0:0,0,0,0	./.:0:0,0,0,0	./.:0:0,0,0,0	1/0:28:28,0,0,0	./.:0:0,0,0,0	1/0:19:19,0,0,0	1/0:21:8,0,13,0	1/0:16:7,0,9,0	1/0:21:17,0,4,0	./.:0:0,0,0,0	./.:0:0,0,0,0	./.:0:0,0,0,0	./.:0:0,0,0,0	./.:0:0,0,0,0	./.:0:0,0,0,0	./.:0:0,0,0,0
RAD_79	212	loc79_pos212	T	C	13	PASS	NS=47;DP=687	GT:DP:CATG	0/0:12:0,0,11,1	0/0:20:0,0,20,0	0/0:8:0,0,8,0	./.:0:0,0,0,0	0/0:7:0,0,7,0	0/0:16:0,0,16,0	0/0:11:0,0,11,0	0/0:19:0,0,19,0	0/0:11:0,0,11,0	0/0:11:0,0,11,0	./.:17:15,0,2,0	0/0:14:0,0,14,0	0/0:21:1,0,20,0	./.:0:0,0,0,0	0/1:10:5,0,5,0	./.:0:0,0,0,0	0/0:6:0,0,6,0	./.:0:0,0,0,0	./.:0:0,0,0,0	./.:0:0,0,0,0	0/0:20:0,0,20,0	0/1:18:12,0,6,0	./.:0:0,0,0,0	0/0:9:0,0,9,0	0/0:21:0,0,21,0	0/0:14:0,0,14,0	./.:0:0,0,0,0	0/0:34:0,0,34,0	0/0:32:0,0,32,0	./.:0:0,0,0,0	./.:0:0,0,0,0	./.:0:0,0,0,0	./.:0:0,0,0,0	0/0:21:0,0,21,0	./.:0:0,0,0,0	0/0:9:0,0,9,0	./.:0:0,0,0,0	0/0:12:0,0,12,0	0/0:12:0,0,12,0	./.:0:0,0,0,0	./.:0:0,0,0,0	./.:0:0,0,0,0	0/0:9:0,0,9,0	0/0:17:1,0,16,0	./.:0:0,0,0,0	0/0:15:0,0,15,0	0/0:9:0,0,9,0	./.:0:0,0,0,0	./.:0:0,0,0,0	0/0:7:0,0,7,0	0/0:6:0,0,0,6	0/0:11:0,0,11,0	./.:0:0,0,0,0	./.:0:0,0,0,0	0/0:6:0,0,6,0	0/0:13:0,0,13,0	0/0:11:0,0,11,0	0/0:9:0,0,9,0	0/0:13:0,0,13,0	0/0:11:0,0,11,0	0/0:16:0,0,16,0	0/0:9:0,0,9,0	0/0:9:0,0,9,0	./.:0:0,0,0,0	0/0:14:0,0,14,0	0/0:12:0,0,12,0	./.:0:0,0,0,0	./.:0:0,0,0,0	./.:0:0,0,0,0	0/0:28:0,0,28,0	./.:0:0,0,0,0	0/0:19:0,0,19,0	0/0:21:0,0,21,0	0/0:16:0,0,16,0	0/0:21:0,0,21,0	./.:0:0,0,0,0	./.:0:0,0,0,0	./.:0:0,0,0,0	./.:0:0,0,0,0	./.:0:0,0,0,0	./.:0:0,0,0,0	./.:0:0,0,0,0
RAD_79	222	loc79_pos222	T	C	13	PASS	NS=48;DP=684	GT:DP:CATG	0/0:12:0,0,0,12	0/0:20:0,0,20,0	0/0:8:0,0,0,8	./.:0:0,0,0,0	0/0:7:0,0,0,7	0/0:16:0,0,16,0	0/0:11:0,0,11,0	0/0:19:0,0,0,19	0/0:11:0,0,0,11	0/0:11:0,0,11,0	0/0:17:0,0,17,0	0/0:14:0,0,14,0	0/0:21:0,0,21,0	./.:0:0,0,0,0	0/0:10:0,1,9,0	./.:0:0,0,0,0	0/0:6:0,0,0,6	./.:0:0,0,0,0	./.:0:0,0,0,0	./.:0:0,0,0,0	0/0:20:0,0,20,0	0/0:18:0,0,18,0	./.:0:0,0,0,0	0/0:9:0,0,9,0	0/1:21:0,0,0,21	0/1:14:7,0,7,0	./.:0:0,0,0,0	0/1:34:17,0,16,1	0/1:32:0,0,0,32	./.:0:0,0,0,0	./.:0:0,0,0,0	./.:0:0,0,0,0	./.:0:0,0,0,0	0/0:21:0,0,21,0	./.:0:0,0,0,0	0/0:9:0,0,0,9	./.:0:0,0,0,0	0/0:12:0,0,12,0	0/0:12:0,0,0,12	./.:0:0,0,0,0	./.:0:0,0,0,0	./.:0:0,0,0,0	0/0:9:0,0,0,9	0/0:17:0,0,17,0	./.:0:0,0,0,0	0/0:15:0,0,0,15	0/0:9:0,0,9,0	./.:0:0,0,0,0	./.:0:0,0,0,0	0/0:7:0,0,7,0	0/0:6:0,0,6,0	0/0:11:0,0,11,0	./.:0:0,0,0,0	./.:0:0,0,0,0	0/0:6:0,0,6,0	0/0:11:0,0,0,11	0/0:11:0,0,11,0	0/0:9:0,0,9,0	0/0:13:0,0,0,13	0/0:11:0,0,11,0	0/0:16:0,0,0,16	0/0:9:0,0,9,0	0/0:9:0,0,9,0	./.:0:0,0,0,0	0/0:14:0,0,14,0	0/0:12:0,0,0,12	./.:0:0,0,0,0	./.:0:0,0,0,0	./.:0:0,0,0,0	0/0:27:0,0,1,26	./.:0:0,0,0,0	0/0:19:0,0,1,18	0/0:21:1,0,20,0	0/0:16:0,0,16,0	0/0:21:0,0,21,0	./.:0:0,0,0,0	./.:0:0,0,0,0	./.:0:0,0,0,0	./.:0:0,0,0,0	./.:0:0,0,0,0	./.:0:0,0,0,0	./.:0:0,0,0,0
RAD_79	235	loc79_pos235	T	C	13	PASS	NS=47;DP=684	GT:DP:CATG	0/0:12:0,12,0,0	0/1:20:6,0,14,0	0/0:8:0,8,0,0	./.:0:0,0,0,0	0/0:7:0,7,0,0	0/1:16:7,0,9,0	0/0:11:0,0,11,0	./.:19:0,19,0,0	0/0:11:0,11,0,0	0/0:11:0,0,11,0	0/0:17:0,0,17,0	0/1:14:8,0,6,0	0/0:21:0,0,21,0	./.:0:0,0,0,0	0/0:10:1,0,9,0	./.:0:0,0,0,0	0/0:6:0,6,0,0	./.:0:0,0,0,0	./.:0:0,0,0,0	./.:0:0,0,0,0	0/1:20:8,0,12,0	0/0:18:0,0,18,0	./.:0:0,0,0,0	0/0:9:0,0,9,0	0/1:21:0,21,0,0	0/1:14:7,0,7,0	./.:0:0,0,0,0	0/1:34:16,0,18,0	0/1:32:0,32,0,0	./.:0:0,0,0,0	./.:0:0,0,0,0	./.:0:0,0,0,0	./.:0:0,0,0,0	0/1:21:14,0,7,0	./.:0:0,0,0,0	1/1:9:1,8,0,0	./.:0:0,0,0,0	0/0:12:0,0,12,0	0/0:12:0,12,0,0	./.:0:0,0,0,0	./.:0:0,0,0,0	./.:0:0,0,0,0	1/1:9:0,9,0,0	0/1:17:8,0,9,0	./.:0:0,0,0,0	0/1:15:0,15,0,0	0/1:9:5,0,4,0	./.:0:0,0,0,0	./.:0:0,0,0,0	0/0:7:0,0,7,0	0/0:6:0,0,6,0	0/0:11:0,0,11,0	./.:0:0,0,0,0	./.:0:0,0,0,0	0/0:6:0,0,6,0	0/0:11:0,11,0,0	0/0:11:0,0,11,0	0/0:9:0,0,9,0	0/0:13:0,13,0,0	0/0:11:0,0,11,0	0/0:16:0,16,0,0	0/0:9:0,0,9,0	0/0:9:0,0,9,0	./.:0:0,0,0,0	0/0:14:0,0,14,0	0/0:12:0,12,0,0	./.:0:0,0,0,0	./.:0:0,0,0,0	./.:0:0,0,0,0	0/1:27:0,27,0,0	./.:0:0,0,0,0	0/1:19:0,19,0,0	0/1:21:13,0,8,0	0/1:16:9,0,7,0	0/1:21:4,0,17,0	./.:0:0,0,0,0	./.:0:0,0,0,0	./.:0:0,0,0,0	./.:0:0,0,0,0	./.:0:0,0,0,0	./.:0:0,0,0,0	./.:0:0,0,0,0
RAD_79	240	loc79_pos240	A	G	13	PASS	NS=47;DP=684	GT:DP:CATG	0/0:12:0,0,12,0	1/0:20:0,14,0,6	0/0:8:0,0,8,0	./.:0:0,0,0,0	0/0:7:0,0,7,0	1/0:16:0,9,0,7	0/0:11:0,11,0,0	./.:19:0,0,19,0	0/0:11:0,0,11,0	0/0:11:0,11,0,0	0/0:17:0,17,0,0	1/0:14:0,6,0,8	0/0:21:0,21,0,0	./.:0:0,0,0,0	0/0:10:0,9,0,1	./.:0:0,0,0,0	0/0:6:0,0,6,0	./.:0:0,0,0,0	./.:0:0,0,0,0	./.:0:0,0,0,0	1/0:20:0,12,0,8	0/0:18:0,18,0,0	./.:0:0,0,0,0	0/0:9:0,9,0,0	1/0:21:0,0,21,0	1/0:14:0,7,0,7	./.:0:0,0,0,0	1/0:34:0,18,0,16	1/0:32:0,0,32,0	./.:0:0,0,0,0	./.:0:0,0,0,0	./.:0:0,0,0,0	./.:0:0,0,0,0	1/0:21:0,7,0,14	./.:0:0,0,0,0	1/1:9:0,0,9,0	./.:0:0,0,0,0	0/0:12:0,12,0,0	0/0:12:0,0,12,0	./.:0:0,0,0,0	./.:0:0,0,0,0	./.:0:0,0,0,0	1/1:9:0,0,9,0	1/0:17:0,9,0,8	./.:0:0,0,0,0	1/0:15:0,0,15,0	1/0:9:0,4,0,5	./.:0:0,0,0,0	./.:0:0,0,0,0	0/0:7:0,7,0,0	0/0:6:0,0,0,6	0/0:11:0,11,0,0	./.:0:0,0,0,0	./.:0:0,0,0,0	0/0:6:0,6,0,0	0/0:11:0,0,11,0	0/0:11:0,11,0,0	0/0:9:0,9,0,0	0/0:13:0,0,13,0	0/0:11:0,11,0,0	0/0:16:0,0,16,0	0/0:9:0,9,0,0	0/0:9:0,9,0,0	./.:0:0,0,0,0	0/0:14:0,14,0,0	0/0:12:0,0,12,0	./.:0:0,0,0,0	./.:0:0,0,0,0	./.:0:0,0,0,0	1/0:27:0,0,27,0	./.:0:0,0,0,0	1/0:19:0,0,19,0	1/0:21:0,8,0,13	1/0:16:0,7,0,9	1/0:21:0,17,0,4	./.:0:0,0,0,0	./.:0:0,0,0,0	./.:0:0,0,0,0	./.:0:0,0,0,0	./.:0:0,0,0,0	./.:0:0,0,0,0	./.:0:0,0,0,0
RAD_79	247	loc79_pos247	A	T	13	PASS	NS=47;DP=684	GT:DP:CATG	0/0:12:0,0,0,12	1/0:20:0,14,6,0	0/0:8:1,0,0,7	./.:0:0,0,0,0	0/0:7:0,0,0,7	1/0:16:0,9,7,0	0/0:11:0,11,0,0	./.:19:0,0,0,19	0/0:11:0,0,0,11	0/0:11:0,11,0,0	0/0:17:0,17,0,0	1/0:14:0,6,8,0	0/0:21:0,21,0,0	./.:0:0,0,0,0	0/0:10:0,9,1,0	./.:0:0,0,0,0	0/0:6:0,0,0,6	./.:0:0,0,0,0	./.:0:0,0,0,0	./.:0:0,0,0,0	1/0:20:0,12,8,0	0/0:18:0,18,0,0	./.:0:0,0,0,0	0/0:9:0,9,0,0	1/0:21:0,0,0,21	1/0:14:0,7,7,0	./.:0:0,0,0,0	1/0:34:0,18,16,0	1/0:32:0,0,0,32	./.:0:0,0,0,0	./.:0:0,0,0,0	./.:0:0,0,0,0	./.:0:0,0,0,0	1/0:21:0,7,14,0	./.:0:0,0,0,0	1/1:9:0,0,0,9	./.:0:0,0,0,0	0/0:12:0,12,0,0	0/0:12:0,0,0,12	./.:0:0,0,0,0	./.:0:0,0,0,0	./.:0:0,0,0,0	1/1:9:0,0,0,9	1/0:17:0,9,8,0	./.:0:0,0,0,0	1/0:15:0,0,0,15	1/0:9:0,4,5,0	./.:0:0,0,0,0	./.:0:0,0,0,0	0/0:7:0,7,0,0	0/0:6:6,0,0,0	0/0:11:0,11,0,0	./.:0:0,0,0,0	./.:0:0,0,0,0	0/0:6:0,6,0,0	0/0:11:0,0,0,11	0/0:11:0,11,0,0	0/0:9:0,9,0,0	0/0:13:0,0,0,13	0/0:11:0,11,0,0	0/0:16:0,0,0,16	0/0:9:0,9,0,0	0/0:9:0,9,0,0	./.:0:0,0,0,0	0/0:14:0,14,0,0	0/0:12:0,0,0,12	./.:0:0,0,0,0	./.:0:0,0,0,0	./.:0:0,0,0,0	1/0:27:0,0,0,27	./.:0:0,0,0,0	1/0:19:0,0,0,19	1/0:21:0,8,13,0	1/0:16:0,7,9,0	1/0:21:0,17,4,0	./.:0:0,0,0,0	./.:0:0,0,0,0	./.:0:0,0,0,0	./.:0:0,0,0,0	./.:0:0,0,0,0	./.:0:0,0,0,0	./.:0:0,0,0,0
RAD_79	248	loc79_pos248	A	T	13	PASS	NS=47;DP=684	GT:DP:CATG	0/0:12:0,12,0,0	1/0:20:0,14,6,0	0/0:8:0,8,0,0	./.:0:0,0,0,0	0/0:7:0,7,0,0	1/0:16:0,9,7,0	0/0:11:0,11,0,0	./.:19:0,19,0,0	0/0:11:0,11,0,0	0/0:11:0,11,0,0	0/0:17:0,17,0,0	1/0:14:0,6,8,0	0/0:21:0,21,0,0	./.:0:0,0,0,0	0/0:10:0,9,1,0	./.:0:0,0,0,0	0/0:6:0,6,0,0	./.:0:0,0,0,0	./.:0:0,0,0,0	./.:0:0,0,0,0	1/0:20:0,12,8,0	0/0:18:0,18,0,0	./.:0:0,0,0,0	0/0:9:0,9,0,0	1/0:21:0,21,0,0	1/0:14:0,7,7,0	./.:0:0,0,0,0	1/0:34:0,17,16,1	1/0:32:0,32,0,0	./.:0:0,0,0,0	./.:0:0,0,0,0	./.:0:0,0,0,0	./.:0:0,0,0,0	1/0:21:0,7,14,0	./.:0:0,0,0,0	1/1:9:0,9,0,0	./.:0:0,0,0,0	0/0:12:0,12,0,0	0/0:12:0,12,0,0	./.:0:0,0,0,0	./.:0:0,0,0,0	./.:0:0,0,0,0	1/1:9:0,9,0,0	1/0:17:0,9,8,0	./.:0:0,0,0,0	1/0:15:0,15,0,0	1/0:9:0,4,5,0	./.:0:0,0,0,0	./.:0:0,0,0,0	0/0:7:0,7,0,0	0/0:6:0,0,6,0	0/0:11:0,11,0,0	./.:0:0,0,0,0	./.:0:0,0,0,0	0/0:6:0,6,0,0	0/0:11:0,11,0,0	0/0:11:0,11,0,0	0/0:9:0,9,0,0	0/0:13:0,13,0,0	0/0:11:0,11,0,0	0/0:16:0,16,0,0	0/0:9:0,9,0,0	0/0:9:0,9,0,0	./.:0:0,0,0,0	0/0:14:0,14,0,0	0/0:12:0,12,0,0	./.:0:0,0,0,0	./.:0:0,0,0,0	./.:0:0,0,0,0	1/0:27:0,27,0,0	./.:0:0,0,0,0	1/0:19:0,19,0,0	1/0:21:0,8,13,0	1/0:16:0,7,9,0	1/0:21:0,17,4,0	./.:0:0,0,0,0	./.:0:0,0,0,0	./.:0:0,0,0,0	./.:0:0,0,0,0	./.:0:0,0,0,0	./.:0:0,0,0,0	./.:0:0,0,0,0
RAD_80	9	loc80_pos9	C	A	13	PASS	NS=42;DP=797	GT:DP:CATG	./.:0:0,0,0,0	./.:0:0,0,0,0	./.:0:0,0,0,0	./.:0:0,0,0,0	0/0:7:7,0,0,0	./.:0:0,0,0,0	./.:0:0,0,0,0	0/0:11:11,0,0,0	./.:0:0,0,0,0	./.:0:0,0,0,0	./.:0:0,0,0,0	./.:0:0,0,0,0	./.:0:0,0,0,0	./.:0:0,0,0,0	0/0:9:9,0,0,0	0/0:37:37,0,0,0	./.:0:0,0,0,0	./.:0:0,0,0,0	./.:0:0,0,0,0	./.:0:0,0,0,0	./.:0:0,0,0,0	0/0:16:16,0,0,0	./.:0:0,0,0,0	./.:0:0,0,0,0	./.:0:0,0,0,0	./.:0:0,0,0,0	./.:0:0,0,0,0	./.:0:0,0,0,0	./.:0:0,0,0,0	./.:0:0,0,0,0	./.:0:0,0,0,0	./.:0:0,0,0,0	./.:0:0,0,0,0	0/0:19:19,0,0,0	0/0:9:9,0,0,0	0/0:14:14,0,0,0	0/0:21:0,21,0,0	0/0:31:31,0,0,0	0/0:11:0,11,0,0	./.:0:0,0,0,0	0/0:17:17,0,0,0	0/0:12:0,12,0,0	0/0:33:0,33,0,0	0/0:18:0,18,0,0	0/0:35:35,0,0,0	0/0:22:0,22,0,0	0/0:8:8,0,0,0	./.:0:0,0,0,0	0/0:11:0,11,0,0	1/1:13:0,13,0,0	./.:0:0,0,0,0	0/0:14:0,14,0,0	0/0:9:0,9,0,0	0/0:41:0,41,0,0	0/0:18:18,0,0,0	0/0:29:0,29,0,0	0/0:45:0,45,0,0	0/0:54:54,0,0,0	0/0:24:0,24,0,0	0/0:32:32,0,0,0	0/0:8:8,0,0,0	0/1:12:5,7,0,0	0/0:6:6,0,0,0	0/0:7:0,7,0,0	0/1:16:10,6,0,0	0/0:41:41,0,0,0	0/0:10:10,0,0,0	0/0:15:15,0,0,0	./.:0:0,0,0,0	0/0:21:21,0,0,0	0/0:16:0,16,0,0	0/0:8:0,8,0,0	0/0:9:9,0,0,0	0/0:8:8,0,0,0	./.:0:0,0,0,0	./.:0:0,0,0,0	./.:0:0,0,0,0	./.:0:0,0,0,0	./.:0:0,0,0,0	./.:0:0,0,0,0	./.:0:0,0,0,0	./.:0:0,0,0,0
RAD_80	23	loc80_pos23	T	C	13	PASS	NS=42;DP=797	GT:DP:CATG	./.:0:0,0,0,0	./.:0:0,0,0,0	./.:0:0,0,0,0	./.:0:0,0,0,0	1/1:7:7,0,0,0	./.:0:0,0,0,0	./.:0:0,0,0,0	1/1:11:11,0,0,0	./.:0:0,0,0,0	./.:0:0,0,0,0	./.:0:0,0,0,0	./.:0:0,0,0,0	./.:0:0,0,0,0	./.:0:0,0,0,0	1/1:9:9,0,0,0	1/1:37:37,0,0,0	./.:0:0,0,0,0	./.:0:0,0,0,0	./.:0:0,0,0,0	./.:0:0,0,0,0	./.:0:0,0,0,0	1/1:16:16,0,0,0	./.:0:0,0,0,0	./.:0:0,0,0,0	./.:0:0,0,0,0	./.:0:0,0,0,0	./.:0:0,0,0,0	./.:0:0,0,0,0	./.:0:0,0,0,0	./.:0:0,0,0,0	./.:0:0,0,0,0	./.:0:0,0,0,0	./.:0:0,0,0,0	0/0:19:0,0,19,0	0/0:9:0,0,9,0	0/0:14:0,0,14,0	0/0:21:0,21,0,0	0/0:31:0,0,31,0	0/0:11:0,10,1,0	./.:0:0,0,0,0	0/0:17:0,0,17,0	0/0:12:0,12,0,0	0/0:33:0,32,0,1	0/0:18:0,17,0,1	0/0:35:0,0,35,0	0/0:22:0,22,0,0	0/0:8:0,0,8,0	./.:0:0,0,0,0	0/0:11:0,11,0,0	0/0:13:0,0,13,0	./.:0:0,0,0,0	0/0:14:0,14,0,0	0/0:9:0,9,0,0	0/0:41:0,41,0,0	0/0:18:0,0,18,0	0/0:29:0,29,0,0	0/0:45:0,45,0,0	0/0:54:0,0,54,0	0/0:24:0,24,0,0	0/0:32:0,0,32,0	0/0:8:0,0,8,0	0/0:12:0,0,12,0	0/0:6:0,0,6,0	0/0:7:0,7,0,0	0/0:16:1,0,15,0	0/0:41:1,0,40,0	0/0:10:0,0,10,0	0/0:15:0,0,15,0	./.:0:0,0,0,0	0/0:21:0,0,21,0	0/0:16:0,16,0,0	0/0:8:0,8,0,0	0/0:9:0,0,9,0	0/0:8:0,0,8,0	./.:0:0,0,0,0	./.:0:0,0,0,0	./.:0:0,0,0,0	./.:0:0,0,0,0	./.:0:0,0,0,0	./.:0:0,0,0,0	./.:0:0,0,0,0	./.:0:0,0,0,0
RAD_80	43	loc80_pos43	T	C	13	PASS	NS=42;DP=797	GT:DP:CATG	./.:0:0,0,0,0	./.:0:0,0,0,0	./.:0:0,0,0,0	./.:0:0,0,0,0	0/0:7:0,0,7,0	./.:0:0,0,0,0	./.:0:0,0,0,0	0/0:11:0,0,11,0	./.:0:0,0,0,0	./.:0:0,0,0,0	./.:0:0,0,0,0	./.:0:0,0,0,0	./.:0:0,0,0,0	./.:0:0,0,0,0	0/0:9:0,0,9,0	0/0:37:0,0,37,0	./.:0:0,0,0,0	./.:0:0,0,0,0	./.:0:0,0,0,0	./.:0:0,0,0,0	./.:0:0,0,0,0	0/0:16:0,0,16,0	./.:0:0,0,0,0	./.:0:0,0,0,0	./.:0:0,0,0,0	./.:0:0,0,0,0	./.:0:0,0,0,0	./.:0:0,0,0,0	./.:0:0,0,0,0	./.:0:0,0,0,0	./.:0:0,0,0,0	./.:0:0,0,0,0	./.:0:0,0,0,0	0/0:19:0,0,19,0	0/0:9:0,0,9,0	0/0:14:0,0,14,0	0/0:21:0,0,0,21	0/0:31:0,0,31,0	0/0:11:0,0,0,11	./.:0:0,0,0,0	0/0:17:0,0,17,0	0/0:12:0,0,0,12	0/0:33:0,0,0,33	0/0:18:0,0,0,18	0/0:35:0,0,35,0	0/0:22:0,0,0,22	0/0:8:0,0,8,0	./.:0:0,0,0,0	1/1:11:0,0,11,0	0/0:13:0,0,13,0	./.:0:0,0,0,0	1/1:14:0,0,14,0	1/1:9:0,0,9,0	1/1:41:0,0,41,0	1/1:18:18,0,0,0	1/1:29:0,0,29,0	1/1:45:0,0,45,0	1/1:54:54,0,0,0	1/1:24:0,0,24,0	1/1:32:32,0,0,0	1/1:8:8,0,0,0	0/1:12:5,0,7,0	1/1:6:6,0,0,0	1/1:7:0,0,7,0	0/1:16:10,0,6,0	1/1:41:41,0,0,0	0/0:10:0,0,10,0	0/0:15:0,0,15,0	./.:0:0,0,0,0	0/0:21:0,0,21,0	0/0:16:0,0,0,16	0/0:8:0,0,0,8	0/0:9:0,0,9,0	0/0:8:0,0,8,0	./.:0:0,0,0,0	./.:0:0,0,0,0	./.:0:0,0,0,0	./.:0:0,0,0,0	./.:0:0,0,0,0	./.:0:0,0,0,0	./.:0:0,0,0,0	./.:0:0,0,0,0
RAD_80	56	loc80_pos56	A	T	13	PASS	NS=42;DP=797	GT:DP:CATG	./.:0:0,0,0,0	./.:0:0,0,0,0	./.:0:0,0,0,0	./.:0:0,0,0,0	0/0:7:0,7,0,0	./.:0:0,0,0,0	./.:0:0,0,0,0	0/0:11:0,11,0,0	./.:0:0,0,0,0	./.:0:0,0,0,0	./.:0:0,0,0,0	./.:0:0,0,0,0	./.:0:0,0,0,0	./.:0:0,0,0,0	0/0:9:0,9,0,0	0/0:37:0,37,0,0	./.:0:0,0,0,0	./.:0:0,0,0,0	./.:0:0,0,0,0	./.:0:0,0,0,0	./.:0:0,0,0,0	0/0:16:0,16,0,0	./.:0:0,0,0,0	./.:0:0,0,0,0	./.:0:0,0,0,0	./.:0:0,0,0,0	./.:0:0,0,0,0	./.:0:0,0,0,0	./.:0:0,0,0,0	./.:0:0,0,0,0	./.:0:0,0,0,0	./.:0:0,0,0,0	./.:0:0,0,0,0	0/0:19:0,19,0,0	0/0:9:0,9,0,0	0/0:14:0,14,0,0	0/0:21:0,0,21,0	0/0:31:0,31,0,0	0/0:11:0,0,11,0	./.:0:0,0,0,0	0/0:17:0,17,0,0	0/0:12:0,0,12,0	0/0:33:0,0,33,0	0/0:18:0,0,18,0	0/0:35:0,35,0,0	0/0:22:0,0,22,0	0/0:8:0,8,0,0	./.:0:0,0,0,0	1/1:11:11,0,0,0	0/0:13:0,13,0,0	./.:0:0,0,0,0	0/0:14:14,0,0,0	1/0:9:9,0,0,0	1/1:41:41,0,0,0	1/1:18:0,0,18,0	1/0:29:29,0,0,0	1/0:45:45,0,0,0	0/0:54:0,54,0,0	0/0:24:24,0,0,0	1/0:32:0,22,10,0	0/0:8:0,8,0,0	0/0:12:0,12,0,0	0/0:6:0,6,0,0	0/0:7:7,0,0,0	0/0:16:0,16,0,0	0/0:41:0,41,0,0	0/0:10:0,10,0,0	0/0:15:0,15,0,0	./.:0:0,0,0,0	0/0:21:0,21,0,0	0/0:16:0,0,16,0	0/0:8:0,0,8,0	0/0:9:0,9,0,0	0/0:8:0,8,0,0	./.:0:0,0,0,0	./.:0:0,0,0,0	./.:0:0,0,0,0	./.:0:0,0,0,0	./.:0:0,0,0,0	./.:0:0,0,0,0	./.:0:0,0,0,0	./.:0:0,0,0,0
RAD_80	61	loc80_pos61	T	A	13	PASS	NS=42;DP=797	GT:DP:CATG	./.:0:0,0,0,0	./.:0:0,0,0,0	./.:0:0,0,0,0	./.:0:0,0,0,0	0/0:7:0,0,7,0	./.:0:0,0,0,0	./.:0:0,0,0,0	0/0:11:0,0,11,0	./.:0:0,0,0,0	./.:0:0,0,0,0	./.:0:0,0,0,0	./.:0:0,0,0,0	./.:0:0,0,0,0	./.:0:0,0,0,0	1/1:9:0,9,0,0	1/1:37:0,37,0,0	./.:0:0,0,0,0	./.:0:0,0,0,0	./.:0:0,0,0,0	./.:0:0,0,0,0	./.:0:0,0,0,0	1/1:16:0,16,0,0	./.:0:0,0,0,0	./.:0:0,0,0,0	./.:0:0,0,0,0	./.:0:0,0,0,0	./.:0:0,0,0,0	./.:0:0,0,0,0	./.:0:0,0,0,0	./.:0:0,0,0,0	./.:0:0,0,0,0	./.:0:0,0,0,0	./.:0:0,0,0,0	0/0:19:0,0,19,0	0/0:9:0,0,9,0	0/0:14:0,0,14,0	0/0:21:0,21,0,0	0/0:31:0,0,31,0	0/0:11:11,0,0,0	./.:0:0,0,0,0	0/0:17:0,0,17,0	0/0:12:0,12,0,0	0/0:33:0,33,0,0	0/0:18:0,18,0,0	0/0:35:0,0,35,0	0/0:22:22,0,0,0	0/0:8:0,0,8,0	./.:0:0,0,0,0	0/0:11:0,11,0,0	0/0:13:0,0,13,0	./.:0:0,0,0,0	0/0:14:0,14,0,0	0/0:9:0,9,0,0	0/0:41:0,41,0,0	0/0:18:0,0,18,0	0/0:29:0,29,0,0	0/0:45:1,44,0,0	0/0:54:0,0,54,0	0/0:24:0,24,0,0	0/0:32:0,0,32,0	0/0:8:0,0,8,0	0/0:12:0,0,12,0	0/0:6:0,0,6,0	0/0:7:0,7,0,0	0/0:16:0,0,16,0	0/0:41:0,0,41,0	0/0:10:0,0,10,0	0/0:15:0,0,15,0	./.:0:0,0,0,0	0/0:21:0,0,21,0	0/0:16:0,16,0,0	0/0:8:8,0,0,0	0/0:9:0,0,9,0	0/0:8:0,0,8,0	./.:0:0,0,0,0	./.:0:0,0,0,0	./.:0:0,0,0,0	./.:0:0,0,0,0	./.:0:0,0,0,0	./.:0:0,0,0,0	./.:0:0,0,0,0	./.:0:0,0,0,0
RAD_80	80	loc80_pos80	G	C	13	PASS	NS=42;DP=797	GT:DP:CATG	./.:0:0,0,0,0	./.:0:0,0,0,0	./.:0:0,0,0,0	./.:0:0,0,0,0	0/0:7:0,0,0,7	./.:0:0,0,0,0	./.:0:0,0,0,0	0/0:11:0,0,0,11	./.:0:0,0,0,0	./.:0:0,0,0,0	./.:0:0,0,0,0	./.:0:0,0,0,0	./.:0:0,0,0,0	./.:0:0,0,0,0	0/0:9:0,0,0,9	0/0:37:0,0,0,37	./.:0:0,0,0,0	./.:0:0,0,0,0	./.:0:0,0,0,0	./.:0:0,0,0,0	./.:0:0,0,0,0	0/0:16:0,0,0,16	./.:0:0,0,0,0	./.:0:0,0,0,0	./.:0:0,0,0,0	./.:0:0,0,0,0	./.:0:0,0,0,0	./.:0:0,0,0,0	./.:0:0,0,0,0	./.:0:0,0,0,0	./.:0:0,0,0,0	./.:0:0,0,0,0	./.:0:0,0,0,0	0/0:19:0,0,0,19	0/0:9:0,0,0,9	0/0:14:0,0,0,14	0/0:21:0,0,0,21	0/0:31:0,0,0,31	0/0:11:0,11,0,0	./.:0:0,0,0,0	0/0:17:0,0,0,17	0/0:12:0,0,0,12	0/0:33:0,0,0,33	0/0:18:0,0,0,18	0/0:35:0,0,0,35	0/0:22:0,22,0,0	0/0:8:0,0,0,8	./.:0:0,0,0,0	0/0:11:11,0,0,0	0/0:13:0,0,0,13	./.:0:0,0,0,0	0/0:14:14,0,0,0	0/0:9:9,0,0,0	0/0:41:41,0,0,0	0/0:18:0,0,1,17	0/0:29:29,0,0,0	0/1:45:45,0,0,0	0/0:54:0,0,0,54	0/0:24:24,0,0,0	0/1:32:10,0,0,22	0/0:8:0,0,0,8	0/0:12:0,0,0,12	0/0:6:0,0,0,6	0/0:7:7,0,0,0	0/0:16:0,0,0,16	0/0:41:0,0,0,41	0/0:10:0,0,0,10	0/0:15:0,0,0,15	./.:0:0,0,0,0	0/0:21:0,0,0,21	0/0:16:0,0,0,16	0/0:8:0,8,0,0	0/0:9:0,0,0,9	0/0:8:0,0,0,8	./.:0:0,0,0,0	./.:0:0,0,0,0	./.:0:0,0,0,0	./.:0:0,0,0,0	./.:0:0,0,0,0	./.:0:0,0,0,0	./.:0:0,0,0,0	./.:0:0,0,0,0
RAD_80	118	loc80_pos118	A	C	13	PASS	NS=42;DP=797	GT:DP:CATG	./.:0:0,0,0,0	./.:0:0,0,0,0	./.:0:0,0,0,0	./.:0:0,0,0,0	1/1:7:7,0,0,0	./.:0:0,0,0,0	./.:0:0,0,0,0	1/1:11:11,0,0,0	./.:0:0,0,0,0	./.:0:0,0,0,0	./.:0:0,0,0,0	./.:0:0,0,0,0	./.:0:0,0,0,0	./.:0:0,0,0,0	1/1:9:9,0,0,0	1/1:37:37,0,0,0	./.:0:0,0,0,0	./.:0:0,0,0,0	./.:0:0,0,0,0	./.:0:0,0,0,0	./.:0:0,0,0,0	1/1:16:16,0,0,0	./.:0:0,0,0,0	./.:0:0,0,0,0	./.:0:0,0,0,0	./.:0:0,0,0,0	./.:0:0,0,0,0	./.:0:0,0,0,0	./.:0:0,0,0,0	./.:0:0,0,0,0	./.:0:0,0,0,0	./.:0:0,0,0,0	./.:0:0,0,0,0	0/0:19:0,19,0,0	0/0:9:0,9,0,0	0/0:14:0,14,0,0	0/0:21:0,0,21,0	0/0:31:0,31,0,0	0/0:11:0,0,11,0	./.:0:0,0,0,0	0/0:17:0,17,0,0	0/0:12:0,0,12,0	0/0:33:0,0,33,0	0/0:18:0,0,18,0	0/0:35:0,35,0,0	0/0:22:0,0,22,0	0/0:8:0,8,0,0	./.:0:0,0,0,0	0/0:11:0,11,0,0	0/0:13:0,13,0,0	./.:0:0,0,0,0	0/0:14:0,14,0,0	0/0:9:0,9,0,0	0/0:41:0,41,0,0	0/0:18:0,18,0,0	0/0:29:0,29,0,0	0/0:45:0,45,0,0	0/0:54:0,54,0,0	0/0:24:0,24,0,0	0/0:32:0,32,0,0	0/0:8:0,8,0,0	0/0:12:0,12,0,0	0/0:6:0,6,0,0	0/0:7:0,7,0,0	0/0:16:0,16,0,0	0/0:41:0,41,0,0	0/0:10:0,10,0,0	0/0:15:0,15,0,0	./.:0:0,0,0,0	0/0:21:0,21,0,0	0/0:16:0,0,16,0	0/0:8:0,0,8,0	0/0:9:0,9,0,0	0/0:8:0,8,0,0	./.:0:0,0,0,0	./.:0:0,0,0,0	./.:0:0,0,0,0	./.:0:0,0,0,0	./.:0:0,0,0,0	./.:0:0,0,0,0	./.:0:0,0,0,0	./.:0:0,0,0,0
RAD_80	120	loc80_pos120	A	C	13	PASS	NS=41;DP=784	GT:DP:CATG	./.:0:0,0,0,0	./.:0:0,0,0,0	./.:0:0,0,0,0	./.:0:0,0,0,0	1/1:7:7,0,0,0	./.:0:0,0,0,0	./.:0:0,0,0,0	1/1:11:11,0,0,0	./.:0:0,0,0,0	./.:0:0,0,0,0	./.:0:0,0,0,0	./.:0:0,0,0,0	./.:0:0,0,0,0	./.:0:0,0,0,0	1/1:9:9,0,0,0	1/1:37:37,0,0,0	./.:0:0,0,0,0	./.:0:0,0,0,0	./.:0:0,0,0,0	./.:0:0,0,0,0	./.:0:0,0,0,0	1/1:16:16,0,0,0	./.:0:0,0,0,0	./.:0:0,0,0,0	./.:0:0,0,0,0	./.:0:0,0,0,0	./.:0:0,0,0,0	./.:0:0,0,0,0	./.:0:0,0,0,0	./.:0:0,0,0,0	./.:0:0,0,0,0	./.:0:0,0,0,0	./.:0:0,0,0,0	0/0:19:0,19,0,0	0/0:9:0,9,0,0	0/0:14:0,14,0,0	0/0:21:21,0,0,0	0/0:31:0,31,0,0	0/0:11:10,0,1,0	./.:0:0,0,0,0	0/0:17:0,17,0,0	0/0:12:12,0,0,0	0/0:33:33,0,0,0	0/0:18:18,0,0,0	0/0:35:0,35,0,0	0/0:22:22,0,0,0	0/0:8:0,8,0,0	./.:0:0,0,0,0	1/1:11:11,0,0,0	0/0:13:0,13,0,0	./.:0:0,0,0,0	1/1:14:14,0,0,0	1/1:9:9,0,0,0	1/1:41:41,0,0,0	1/1:18:18,0,0,0	1/1:29:29,0,0,0	1/1:45:45,0,0,0	1/1:54:53,1,0,0	1/1:24:24,0,0,0	1/1:32:32,0,0,0	1/1:8:8,0,0,0	./.:5:5,0,0,0	1/1:6:6,0,0,0	1/1:7:7,0,0,0	1/1:10:10,0,0,0	1/1:41:41,0,0,0	0/0:10:0,10,0,0	0/0:15:0,15,0,0	./.:0:0,0,0,0	0/0:21:0,21,0,0	0/0:16:16,0,0,0	0/0:8:8,0,0,0	0/0:9:0,9,0,0	0/0:8:0,8,0,0	./.:0:0,0,0,0	./.:0:0,0,0,0	./.:0:0,0,0,0	./.:0:0,0,0,0	./.:0:0,0,0,0	./.:0:0,0,0,0	./.:0:0,0,0,0	./.:0:0,0,0,0
RAD_80	122	loc80_pos122	C	A	13	PASS	NS=42;DP=797	GT:DP:CATG	./.:0:0,0,0,0	./.:0:0,0,0,0	./.:0:0,0,0,0	./.:0:0,0,0,0	0/0:7:7,0,0,0	./.:0:0,0,0,0	./.:0:0,0,0,0	0/0:11:11,0,0,0	./.:0:0,0,0,0	./.:0:0,0,0,0	./.:0:0,0,0,0	./.:0:0,0,0,0	./.:0:0,0,0,0	./.:0:0,0,0,0	0/0:9:9,0,0,0	0/0:37:37,0,0,0	./.:0:0,0,0,0	./.:0:0,0,0,0	./.:0:0,0,0,0	./.:0:0,0,0,0	./.:0:0,0,0,0	0/0:16:16,0,0,0	./.:0:0,0,0,0	./.:0:0,0,0,0	./.:0:0,0,0,0	./.:0:0,0,0,0	./.:0:0,0,0,0	./.:0:0,0,0,0	./.:0:0,0,0,0	./.:0:0,0,0,0	./.:0:0,0,0,0	./.:0:0,0,0,0	./.:0:0,0,0,0	0/0:19:19,0,0,0	0/0:9:9,0,0,0	0/0:14:14,0,0,0	0/0:21:0,0,0,21	0/0:31:31,0,0,0	0/0:11:0,0,0,11	./.:0:0,0,0,0	0/0:17:17,0,0,0	0/0:12:0,0,0,12	0/0:33:0,0,0,33	0/0:18:0,0,0,18	0/0:35:35,0,0,0	0/0:22:0,0,0,22	0/0:8:8,0,0,0	./.:0:0,0,0,0	0/0:11:0,11,0,0	1/1:13:0,13,0,0	./.:0:0,0,0,0	0/0:14:0,14,0,0	0/0:9:0,9,0,0	0/0:41:0,41,0,0	0/0:18:18,0,0,0	0/0:29:0,29,0,0	0/0:45:0,45,0,0	0/0:54:54,0,0,0	0/0:24:0,24,0,0	0/0:32:32,0,0,0	0/0:8:8,0,0,0	0/1:12:5,7,0,0	0/0:6:6,0,0,0	0/0:7:0,7,0,0	0/1:16:10,6,0,0	0/0:41:41,0,0,0	0/0:10:10,0,0,0	0/0:15:15,0,0,0	./.:0:0,0,0,0	0/0:21:21,0,0,0	0/0:16:0,0,0,16	0/0:8:0,0,0,8	0/0:9:9,0,0,0	0/0:8:8,0,0,0	./.:0:0,0,0,0	./.:0:0,0,0,0	./.:0:0,0,0,0	./.:0:0,0,0,0	./.:0:0,0,0,0	./.:0:0,0,0,0	./.:0:0,0,0,0	./.:0:0,0,0,0
RAD_80	127	loc80_pos127	A	C	13	PASS	NS=42;DP=797	GT:DP:CATG	./.:0:0,0,0,0	./.:0:0,0,0,0	./.:0:0,0,0,0	./.:0:0,0,0,0	1/1:7:7,0,0,0	./.:0:0,0,0,0	./.:0:0,0,0,0	1/1:11:11,0,0,0	./.:0:0,0,0,0	./.:0:0,0,0,0	./.:0:0,0,0,0	./.:0:0,0,0,0	./.:0:0,0,0,0	./.:0:0,0,0,0	1/1:9:9,0,0,0	1/1:37:37,0,0,0	./.:0:0,0,0,0	./.:0:0,0,0,0	./.:0:0,0,0,0	./.:0:0,0,0,0	./.:0:0,0,0,0	1/1:16:16,0,0,0	./.:0:0,0,0,0	./.:0:0,0,0,0	./.:0:0,0,0,0	./.:0:0,0,0,0	./.:0:0,0,0,0	./.:0:0,0,0,0	./.:0:0,0,0,0	./.:0:0,0,0,0	./.:0:0,0,0,0	./.:0:0,0,0,0	./.:0:0,0,0,0	0/0:19:0,19,0,0	0/0:9:0,9,0,0	0/0:14:0,14,0,0	0/0:21:0,0,0,21	0/0:31:0,31,0,0	0/0:11:0,0,0,11	./.:0:0,0,0,0	0/0:17:0,17,0,0	0/0:12:0,0,0,12	0/0:33:0,0,0,33	0/0:18:0,0,0,18	0/0:35:0,35,0,0	0/0:22:0,0,0,22	0/0:8:0,8,0,0	./.:0:0,0,0,0	0/0:11:0,0,0,11	0/0:13:0,13,0,0	./.:0:0,0,0,0	0/0:14:0,0,0,14	0/0:9:0,0,0,9	0/0:41:0,0,0,41	0/0:18:0,18,0,0	0/0:29:0,0,0,29	0/0:45:0,0,0,45	0/0:54:1,53,0,0	0/0:24:0,0,0,24	0/0:32:0,32,0,0	0/0:8:0,8,0,0	0/0:12:0,12,0,0	0/0:6:0,6,0,0	0/0:7:0,0,0,7	0/0:16:0,16,0,0	0/0:41:0,41,0,0	0/0:10:0,10,0,0	0/0:15:0,15,0,0	./.:0:0,0,0,0	0/0:21:0,21,0,0	0/0:16:0,0,0,16	0/0:8:0,0,0,8	0/0:9:0,9,0,0	0/0:8:0,8,0,0	./.:0:0,0,0,0	./.:0:0,0,0,0	./.:0:0,0,0,0	./.:0:0,0,0,0	./.:0:0,0,0,0	./.:0:0,0,0,0	./.:0:0,0,0,0	./.:0:0,0,0,0
RAD_80	135	loc80_pos135	A	C	13	PASS	NS=42;DP=797	GT:DP:CATG	./.:0:0,0,0,0	./.:0:0,0,0,0	./.:0:0,0,0,0	./.:0:0,0,0,0	1/1:7:7,0,0,0	./.:0:0,0,0,0	./.:0:0,0,0,0	1/1:11:11,0,0,0	./.:0:0,0,0,0	./.:0:0,0,0,0	./.:0:0,0,0,0	./.:0:0,0,0,0	./.:0:0,0,0,0	./.:0:0,0,0,0	1/1:9:9,0,0,0	1/1:37:37,0,0,0	./.:0:0,0,0,0	./.:0:0,0,0,0	./.:0:0,0,0,0	./.:0:0,0,0,0	./.:0:0,0,0,0	1/1:16:16,0,0,0	./.:0:0,0,0,0	./.:0:0,0,0,0	./.:0:0,0,0,0	./.:0:0,0,0,0	./.:0:0,0,0,0	./.:0:0,0,0,0	./.:0:0,0,0,0	./.:0:0,0,0,0	./.:0:0,0,0,0	./.:0:0,0,0,0	./.:0:0,0,0,0	0/0:19:0,19,0,0	0/0:9:0,9,0,0	0/0:14:0,14,0,0	0/0:21:0,21,0,0	0/0:31:0,31,0,0	0/0:11:0,11,0,0	./.:0:0,0,0,0	0/0:17:0,17,0,0	0/0:12:0,12,0,0	0/0:33:0,33,0,0	0/0:18:0,18,0,0	0/0:35:0,35,0,0	0/0:22:0,22,0,0	0/0:8:0,8,0,0	./.:0:0,0,0,0	0/0:11:0,11,0,0	0/0:13:0,13,0,0	./.:0:0,0,0,0	0/0:14:0,14,0,0	0/0:9:0,9,0,0	0/0:41:0,41,0,0	0/0:18:0,18,0,0	0/0:29:0,29,0,0	0/0:45:0,45,0,0	0/0:54:0,54,0,0	0/0:24:0,24,0,0	0/0:32:0,32,0,0	0/0:8:0,8,0,0	0/0:12:0,12,0,0	0/0:6:0,6,0,0	0/0:7:0,7,0,0	0/0:16:0,16,0,0	0/0:41:0,41,0,0	0/0:10:0,10,0,0	0/0:15:0,15,0,0	./.:0:0,0,0,0	0/0:21:0,21,0,0	0/0:16:0,16,0,0	0/0:8:0,8,0,0	0/0:9:0,9,0,0	0/0:8:0,8,0,0	./.:0:0,0,0,0	./.:0:0,0,0,0	./.:0:0,0,0,0	./.:0:0,0,0,0	./.:0:0,0,0,0	./.:0:0,0,0,0	./.:0:0,0,0,0	./.:0:0,0,0,0
RAD_81	1	loc81_pos1	C	T	13	PASS	NS=35;DP=1229	GT:DP:CATG	./.:0:0,0,0,0	./.:0:0,0,0,0	./.:0:0,0,0,0	./.:0:0,0,0,0	./.:0:0,0,0,0	./.:0:0,0,0,0	./.:0:0,0,0,0	./.:0:0,0,0,0	./.:0:0,0,0,0	./.:0:0,0,0,0	./.:0:0,0,0,0	./.:0:0,0,0,0	./.:0:0,0,0,0	./.:0:0,0,0,0	./.:0:0,0,0,0	./.:0:0,0,0,0	./.:0:0,0,0,0	./.:0:0,0,0,0	./.:0:0,0,0,0	./.:0:0,0,0,0	./.:0:0,0,0,0	./.:0:0,0,0,0	./.:0:0,0,0,0	./.:0:0,0,0,0	0/0:32:0,32,0,0	0/0:58:0,58,0,0	0/0:23:0,23,0,0	0/0:53:53,0,0,0	0/0:69:0,69,0,0	./.:0:0,0,0,0	./.:0:0,0,0,0	./.:0:0,0,0,0	./.:0:0,0,0,0	0/0:27:0,27,0,0	0/0:29:29,0,0,0	0/0:40:40,0,0,0	0/0:29:29,0,0,0	0/0:57:57,0,0,0	0/0:19:19,0,0,0	0/0:8:0,8,0,0	0/0:9:0,9,0,0	0/0:33:0,33,0,0	0/0:53:0,53,0,0	0/0:42:42,0,0,0	0/0:56:0,56,0,0	0/0:55:55,0,0,0	0/0:30:30,0,0,0	0/0:20:20,0,0,0	./.:0:0,0,0,0	./.:0:0,0,0,0	./.:0:0,0,0,0	./.:0:0,0,0,0	./.:0:0,0,0,0	./.:0:0,0,0,0	./.:0:0,0,0,0	./.:0:0,0,0,0	./.:0:0,0,0,0	./.:0:0,0,0,0	./.:0:0,0,0,0	./.:0:0,0,0,0	./.:0:0,0,0,0	./.:0:0,0,0,0	./.:0:0,0,0,0	./.:0:0,0,0,0	./.:0:0,0,0,0	./.:0:0,0,0,0	0/0:26:0,26,0,0	0/0:46:0,46,0,0	0/0:7:0,7,0,0	0/0:63:0,63,0,0	0/0:27:27,0,0,0	0/0:46:46,0,0,0	0/0:40:40,0,0,0	0/0:13:0,13,0,0	0/0:26:26,0,0,0	./.:0:0,0,0,0	1/1:34:0,0,34,0	1/1:27:0,27,0,0	1/1:26:0,0,26,0	1/1:29:0,0,29,0	1/1:38:0,38,0,0	1/1:39:0,0,39,0
RAD_81	27	loc81_pos27	C	T	13	PASS	NS=35;DP=1229	GT:DP:CATG	./.:0:0,0,0,0	./.:0:0,0,0,0	./.:0:0,0,0,0	./.:0:0,0,0,0	./.:0:0,0,0,0	./.:0:0,0,0,0	./.:0:0,0,0,0	./.:0:0,0,0,0	./.:0:0,0,0,0	./.:0:0,0,0,0	./.:0:0,0,0,0	./.:0:0,0,0,0	./.:0:0,0,0,0	./.:0:0,0,0,0	./.:0:0,0,0,0	./.:0:0,0,0,0	./.:0:0,0,0,0	./.:0:0,0,0,0	./.:0:0,0,0,0	./.:0:0,0,0,0	./.:0:0,0,0,0	./.:0:0,0,0,0	./.:0:0,0,0,0	./.:0:0,0,0,0	0/0:32:32,0,0,0	0/0:58:58,0,0,0	0/0:23:23,0,0,0	0/0:53:53,0,0,0	0/0:69:69,0,0,0	./.:0:0,0,0,0	./.:0:0,0,0,0	./.:0:0,0,0,0	./.:0:0,0,0,0	0/0:27:27,0,0,0	0/0:29:29,0,0,0	0/0:40:40,0,0,0	0/0:29:29,0,0,0	0/0:57:57,0,0,0	0/0:19:19,0,0,0	0/0:8:0,0,5,3	0/0:9:9,0,0,0	0/0:33:33,0,0,0	0/0:53:0,0,29,24	0/0:42:42,0,0,0	0/0:56:56,0,0,0	0/0:55:55,0,0,0	0/0:30:30,0,0,0	0/0:20:20,0,0,0	./.:0:0,0,0,0	./.:0:0,0,0,0	./.:0:0,0,0,0	./.:0:0,0,0,0	./.:0:0,0,0,0	./.:0:0,0,0,0	./.:0:0,0,0,0	./.:0:0,0,0,0	./.:0:0,0,0,0	./.:0:0,0,0,0	./.:0:0,0,0,0	./.:0:0,0,0,0	./.:0:0,0,0,0	./.:0:0,0,0,0	./.:0:0,0,0,0	./.:0:0,0,0,0	./.:0:0,0,0,0	./.:0:0,0,0,0	0/0:26:0,0,0,26	0/0:46:0,0,0,46	0/0:7:0,0,0,7	0/0:63:0,0,0,63	0/0:27:27,0,0,0	0/0:46:46,0,0,0	0/0:40:40,0,0,0	0/0:13:13,0,0,0	0/0:26:26,0,0,0	./.:0:0,0,0,0	1/1:34:0,0,34,0	1/1:27:0,0,27,0	1/1:26:0,0,26,0	1/1:29:0,0,29,0	1/1:38:0,0,38,0	1/1:39:0,0,39,0
RAD_81	33	loc81_pos33	T	C	13	PASS	NS=35;DP=1229	GT:DP:CATG	./.:0:0,0,0,0	./.:0:0,0,0,0	./.:0:0,0,0,0	./.:0:0,0,0,0	./.:0:0,0,0,0	./.:0:0,0,0,0	./.:0:0,0,0,0	./.:0:0,0,0,0	./.:0:0,0,0,0	./.:0:0,0,0,0	./.:0:0,0,0,0	./.:0:0,0,0,0	./.:0:0,0,0,0	./.:0:0,0,0,0	./.:0:0,0,0,0	./.:0:0,0,0,0	./.:0:0,0,0,0	./.:0:0,0,0,0	./.:0:0,0,0,0	./.:0:0,0,0,0	./.:0:0,0,0,0	./.:0:0,0,0,0	./.:0:0,0,0,0	./.:0:0,0,0,0	1/1:32:0,0,32,0	1/1:58:0,0,58,0	1/1:23:0,0,23,0	1/1:53:53,0,0,0	1/1:69:0,0,69,0	./.:0:0,0,0,0	./.:0:0,0,0,0	./.:0:0,0,0,0	./.:0:0,0,0,0	0/0:27:0,0,27,0	0/0:29:0,0,29,0	0/0:40:0,0,40,0	0/0:29:0,0,29,0	0/0:57:0,0,57,0	0/0:19:0,0,19,0	0/0:8:0,8,0,0	0/0:9:0,0,9,0	0/0:33:0,0,33,0	0/0:53:0,53,0,0	0/0:42:0,0,42,0	0/0:56:0,0,56,0	0/0:55:0,0,55,0	0/0:30:0,0,30,0	0/0:20:0,0,20,0	./.:0:0,0,0,0	./.:0:0,0,0,0	./.:0:0,0,0,0	./.:0:0,0,0,0	./.:0:0,0,0,0	./.:0:0,0,0,0	./.:0:0,0,0,0	./.:0:0,0,0,0	./.:0:0,0,0,0	./.:0:0,0,0,0	./.:0:0,0,0,0	./.:0:0,0,0,0	./.:0:0,0,0,0	./.:0:0,0,0,0	./.:0:0,0,0,0	./.:0:0,0,0,0	./.:0:0,0,0,0	./.:0:0,0,0,0	0/0:26:0,26,0,0	0/0:46:0,46,0,0	0/0:7:0,7,0,0	0/0:63:0,63,0,0	0/0:27:0,0,27,0	0/0:46:0,0,46,0	0/0:40:0,0,40,0	0/0:13:0,0,13,0	0/0:26:0,0,26,0	./.:0:0,0,0,0	0/0:34:0,0,34,0	0/0:27:0,0,27,0	0/0:26:0,0,26,0	0/0:29:0,0,29,0	0/0:38:0,0,38,0	0/0:39:0,0,39,0
RAD_81	116	loc81_pos116	G	T	13	PASS	NS=35;DP=1229	GT:DP:CATG	./.:0:0,0,0,0	./.:0:0,0,0,0	./.:0:0,0,0,0	./.:0:0,0,0,0	./.:0:0,0,0,0	./.:0:0,0,0,0	./.:0:0,0,0,0	./.:0:0,0,0,0	./.:0:0,0,0,0	./.:0:0,0,0,0	./.:0:0,0,0,0	./.:0:0,0,0,0	./.:0:0,0,0,0	./.:0:0,0,0,0	./.:0:0,0,0,0	./.:0:0,0,0,0	./.:0:0,0,0,0	./.:0:0,0,0,0	./.:0:0,0,0,0	./.:0:0,0,0,0	./.:0:0,0,0,0	./.:0:0,0,0,0	./.:0:0,0,0,0	./.:0:0,0,0,0	0/0:32:32,0,0,0	0/0:58:58,0,0,0	0/0:23:23,0,0,0	0/0:53:0,0,0,53	0/0:69:69,0,0,0	./.:0:0,0,0,0	./.:0:0,0,0,0	./.:0:0,0,0,0	./.:0:0,0,0,0	0/0:27:27,0,0,0	0/0:29:0,0,0,29	0/0:40:0,0,0,40	0/0:29:0,0,0,29	0/0:57:0,0,0,57	0/0:19:0,0,0,19	0/0:8:0,0,8,0	0/0:9:9,0,0,0	0/0:33:33,0,0,0	0/0:53:0,0,53,0	0/0:42:0,0,0,42	0/0:56:56,0,0,0	0/0:55:0,0,0,55	0/0:30:0,0,0,30	0/0:20:0,0,0,20	./.:0:0,0,0,0	./.:0:0,0,0,0	./.:0:0,0,0,0	./.:0:0,0,0,0	./.:0:0,0,0,0	./.:0:0,0,0,0	./.:0:0,0,0,0	./.:0:0,0,0,0	./.:0:0,0,0,0	./.:0:0,0,0,0	./.:0:0,0,0,0	./.:0:0,0,0,0	./.:0:0,0,0,0	./.:0:0,0,0,0	./.:0:0,0,0,0	./.:0:0,0,0,0	./.:0:0,0,0,0	./.:0:0,0,0,0	0/0:26:0,0,26,0	0/0:46:1,0,45,0	0/0:7:0,0,7,0	0/0:63:1,0,62,0	0/0:27:0,0,0,27	0/0:46:0,0,0,46	0/0:40:0,0,0,40	0/0:13:13,0,0,0	0/0:26:0,0,0,26	./.:0:0,0,0,0	1/1:34:0,0,34,0	1/1:27:0,27,0,0	1/1:26:0,0,26,0	1/1:29:0,0,29,0	1/1:38:0,38,0,0	1/1:39:0,0,39,0
RAD_81	120	loc81_pos120	G	A	13	PASS	NS=35;DP=1229	GT:DP:CATG	./.:0:0,0,0,0	./.:0:0,0,0,0	./.:0:0,0,0,0	./.:0:0,0,0,0	./.:0:0,0,0,0	./.:0:0,0,0,0	./.:0:0,0,0,0	./.:0:0,0,0,0	./.:0:0,0,0,0	./.:0:0,0,0,0	./.:0:0,0,0,0	./.:0:0,0,0,0	./.:0:0,0,0,0	./.:0:0,0,0,0	./.:0:0,0,0,0	./.:0:0,0,0,0	./.:0:0,0,0,0	./.:0:0,0,0,0	./.:0:0,0,0,0	./.:0:0,0,0,0	./.:0:0,0,0,0	./.:0:0,0,0,0	./.:0:0,0,0,0	./.:0:0,0,0,0	0/0:32:0,0,32,0	0/0:58:0,0,58,0	0/0:23:0,0,23,0	0/0:53:0,0,0,53	0/1:69:0,0,69,0	./.:0:0,0,0,0	./.:0:0,0,0,0	./.:0:0,0,0,0	./.:0:0,0,0,0	0/0:27:0,0,27,0	0/0:29:0,0,0,29	0/0:40:0,0,0,40	0/0:29:0,0,0,29	0/0:57:0,0,0,57	0/0:19:0,0,0,19	0/0:8:8,0,0,0	0/0:9:0,0,9,0	0/0:33:0,0,33,0	0/0:53:53,0,0,0	0/0:42:0,0,0,42	0/0:56:0,0,56,0	0/0:55:0,0,0,55	0/0:30:0,0,0,30	0/0:20:0,0,0,20	./.:0:0,0,0,0	./.:0:0,0,0,0	./.:0:0,0,0,0	./.:0:0,0,0,0	./.:0:0,0,0,0	./.:0:0,0,0,0	./.:0:0,0,0,0	./.:0:0,0,0,0	./.:0:0,0,0,0	./.:0:0,0,0,0	./.:0:0,0,0,0	./.:0:0,0,0,0	./.:0:0,0,0,0	./.:0:0,0,0,0	./.:0:0,0,0,0	./.:0:0,0,0,0	./.:0:0,0,0,0	./.:0:0,0,0,0	0/0:26:26,0,0,0	0/0:46:46,0,0,0	0/0:7:7,0,0,0	0/0:63:63,0,0,0	0/0:27:0,0,0,27	0/0:46:0,0,0,46	0/0:40:0,0,0,40	0/0:13:0,0,13,0	0/0:26:0,0,0,26	./.:0:0,0,0,0	0/0:34:0,0,0,34	0/0:27:0,27,0,0	0/0:26:0,0,0,26	0/0:29:0,0,0,29	0/0:38:0,38,0,0	0/0:39:0,0,0,39
RAD_81	127	loc81_pos127	T	C	13	PASS	NS=35;DP=1229	GT:DP:CATG	./.:0:0,0,0,0	./.:0:0,0,0,0	./.:0:0,0,0,0	./.:0:0,0,0,0	./.:0:0,0,0,0	./.:0:0,0,0,0	./.:0:0,0,0,0	./.:0:0,0,0,0	./.:0:0,0,0,0	./.:0:0,0,0,0	./.:0:0,0,0,0	./.:0:0,0,0,0	./.:0:0,0,0,0	./.:0:0,0,0,0	./.:0:0,0,0,0	./.:0:0,0,0,0	./.:0:0,0,0,0	./.:0:0,0,0,0	./.:0:0,0,0,0	./.:0:0,0,0,0	./.:0:0,0,0,0	./.:0:0,0,0,0	./.:0:0,0,0,0	./.:0:0,0,0,0	1/1:32:32,0,0,0	1/1:58:58,0,0,0	1/1:23:23,0,0,0	1/1:53:53,0,0,0	1/1:69:69,0,0,0	./.:0:0,0,0,0	./.:0:0,0,0,0	./.:0:0,0,0,0	./.:0:0,0,0,0	0/0:27:27,0,0,0	0/0:29:0,0,29,0	0/0:40:0,0,40,0	0/0:29:0,0,29,0	0/0:57:0,0,57,0	0/0:19:0,0,19,0	0/0:8:0,0,8,0	0/0:9:9,0,0,0	0/0:33:33,0,0,0	0/0:53:0,0,53,0	0/0:42:0,0,42,0	0/0:56:56,0,0,0	0/0:55:0,0,55,0	0/0:30:0,0,30,0	0/0:20:0,0,20,0	./.:0:0,0,0,0	./.:0:0,0,0,0	./.:0:0,0,0,0	./.:0:0,0,0,0	./.:0:0,0,0,0	./.:0:0,0,0,0	./.:0:0,0,0,0	./.:0:0,0,0,0	./.:0:0,0,0,0	./.:0:0,0,0,0	./.:0:0,0,0,0	./.:0:0,0,0,0	./.:0:0,0,0,0	./.:0:0,0,0,0	./.:0:0,0,0,0	./.:0:0,0,0,0	./.:0:0,0,0,0	./.:0:0,0,0,0	0/0:26:0,0,26,0	0/0:46:0,0,46,0	0/0:7:0,0,7,0	0/0:63:0,0,63,0	0/0:27:0,0,27,0	0/0:46:0,0,46,0	0/0:40:0,0,40,0	0/0:13:13,0,0,0	0/0:26:0,0,26,0	./.:0:0,0,0,0	0/0:34:0,0,34,0	0/0:27:0,0,27,0	0/0:26:0,0,26,0	0/0:29:0,0,29,0	0/0:38:0,0,38,0	0/0:39:0,0,39,0
RAD_81	131	loc81_pos131	C	T	13	PASS	NS=35;DP=1229	GT:DP:CATG	./.:0:0,0,0,0	./.:0:0,0,0,0	./.:0:0,0,0,0	./.:0:0,0,0,0	./.:0:0,0,0,0	./.:0:0,0,0,0	./.:0:0,0,0,0	./.:0:0,0,0,0	./.:0:0,0,0,0	./.:0:0,0,0,0	./.:0:0,0,0,0	./.:0:0,0,0,0	./.:0:0,0,0,0	./.:0:0,0,0,0	./.:0:0,0,0,0	./.:0:0,0,0,0	./.:0:0,0,0,0	./.:0:0,0,0,0	./.:0:0,0,0,0	./.:0:0,0,0,0	./.:0:0,0,0,0	./.:0:0,0,0,0	./.:0:0,0,0,0	./.:0:0,0,0,0	0/0:32:0,32,0,0	0/0:58:0,58,0,0	0/0:23:0,23,0,0	0/0:53:53,0,0,0	0/0:69:0,69,0,0	./.:0:0,0,0,0	./.:0:0,0,0,0	./.:0:0,0,0,0	./.:0:0,0,0,0	0/0:27:0,27,0,0	0/0:29:29,0,0,0	0/0:40:40,0,0,0	0/0:29:29,0,0,0	0/0:57:57,0,0,0	0/0:19:19,0,0,0	0/0:8:0,0,8,0	0/0:9:0,9,0,0	0/0:33:0,33,0,0	0/0:53:0,0,53,0	0/0:42:42,0,0,0	0/0:56:0,56,0,0	0/0:55:55,0,0,0	0/0:30:30,0,0,0	0/0:20:20,0,0,0	./.:0:0,0,0,0	./.:0:0,0,0,0	./.:0:0,0,0,0	./.:0:0,0,0,0	./.:0:0,0,0,0	./.:0:0,0,0,0	./.:0:0,0,0,0	./.:0:0,0,0,0	./.:0:0,0,0,0	./.:0:0,0,0,0	./.:0:0,0,0,0	./.:0:0,0,0,0	./.:0:0,0,0,0	./.:0:0,0,0,0	./.:0:0,0,0,0	./.:0:0,0,0,0	./.:0:0,0,0,0	./.:0:0,0,0,0	0/0:26:0,0,26,0	0/0:46:0,0,46,0	0/0:7:0,0,7,0	0/0:63:0,0,63,0	0/0:27:27,0,0,0	0/0:46:46,0,0,0	0/0:40:40,0,0,0	0/0:13:0,13,0,0	0/0:26:26,0,0,0	./.:0:0,0,0,0	1/1:34:0,0,34,0	1/1:27:0,0,27,0	1/1:26:0,0,26,0	1/1:29:0,0,29,0	1/1:38:0,0,38,0	1/1:39:0,0,39,0
RAD_81	133	loc81_pos133	C	T	13	PASS	NS=35;DP=1229	GT:DP:CATG	./.:0:0,0,0,0	./.:0:0,0,0,0	./.:0:0,0,0,0	./.:0:0,0,0,0	./.:0:0,0,0,0	./.:0:0,0,0,0	./.:0:0,0,0,0	./.:0:0,0,0,0	./.:0:0,0,0,0	./.:0:0,0,0,0	./.:0:0,0,0,0	./.:0:0,0,0,0	./.:0:0,0,0,0	./.:0:0,0,0,0	./.:0:0,0,0,0	./.:0:0,0,0,0	./.:0:0,0,0,0	./.:0:0,0,0,0	./.:0:0,0,0,0	./.:0:0,0,0,0	./.:0:0,0,0,0	./.:0:0,0,0,0	./.:0:0,0,0,0	./.:0:0,0,0,0	0/0:32:0,1,0,31	0/0:58:0,0,0,58	0/0:23:0,0,0,23	0/0:53:53,0,0,0	0/0:69:0,0,0,69	./.:0:0,0,0,0	./.:0:0,0,0,0	./.:0:0,0,0,0	./.:0:0,0,0,0	0/0:27:0,0,0,27	0/0:29:29,0,0,0	0/0:40:40,0,0,0	0/0:29:29,0,0,0	0/0:57:57,0,0,0	0/0:19:19,0,0,0	0/0:8:0,0,8,0	0/0:9:0,0,0,9	0/0:33:0,0,0,33	0/0:53:0,0,53,0	0/0:42:42,0,0,0	0/0:56:0,0,0,56	0/0:55:55,0,0,0	0/0:30:30,0,0,0	0/0:20:20,0,0,0	./.:0:0,0,0,0	./.:0:0,0,0,0	./.:0:0,0,0,0	./.:0:0,0,0,0	./.:0:0,0,0,0	./.:0:0,0,0,0	./.:0:0,0,0,0	./.:0:0,0,0,0	./.:0:0,0,0,0	./.:0:0,0,0,0	./.:0:0,0,0,0	./.:0:0,0,0,0	./.:0:0,0,0,0	./.:0:0,0,0,0	./.:0:0,0,0,0	./.:0:0,0,0,0	./.:0:0,0,0,0	./.:0:0,0,0,0	0/0:26:0,0,26,0	0/0:46:0,0,46,0	0/0:7:0,0,7,0	0/0:63:0,1,62,0	0/0:27:27,0,0,0	0/0:46:46,0,0,0	0/0:40:40,0,0,0	0/0:13:0,0,0,13	0/0:26:26,0,0,0	./.:0:0,0,0,0	1/1:34:0,0,34,0	1/1:27:0,27,0,0	1/1:26:0,0,26,0	1/1:29:0,0,29,0	1/1:38:0,38,0,0	1/1:39:0,0,39,0
RAD_81	134	loc81_pos134	T	C	13	PASS	NS=35;DP=1229	GT:DP:CATG	./.:0:0,0,0,0	./.:0:0,0,0,0	./.:0:0,0,0,0	./.:0:0,0,0,0	./.:0:0,0,0,0	./.:0:0,0,0,0	./.:0:0,0,0,0	./.:0:0,0,0,0	./.:0:0,0,0,0	./.:0:0,0,0,0	./.:0:0,0,0,0	./.:0:0,0,0,0	./.:0:0,0,0,0	./.:0:0,0,0,0	./.:0:0,0,0,0	./.:0:0,0,0,0	./.:0:0,0,0,0	./.:0:0,0,0,0	./.:0:0,0,0,0	./.:0:0,0,0,0	./.:0:0,0,0,0	./.:0:0,0,0,0	./.:0:0,0,0,0	./.:0:0,0,0,0	0/0:32:0,0,32,0	0/0:58:0,0,58,0	0/0:23:0,0,23,0	0/0:53:0,0,53,0	0/0:69:0,0,69,0	./.:0:0,0,0,0	./.:0:0,0,0,0	./.:0:0,0,0,0	./.:0:0,0,0,0	0/0:27:0,0,27,0	0/0:29:0,0,29,0	0/0:40:0,0,40,0	0/0:29:0,0,29,0	0/0:57:0,0,57,0	0/0:19:0,0,19,0	0/0:8:0,0,0,8	0/0:9:0,0,9,0	0/0:33:0,0,33,0	0/0:53:0,0,1,52	0/0:42:0,0,42,0	0/0:56:1,0,55,0	0/0:55:1,0,54,0	0/0:30:0,0,30,0	0/0:20:0,0,20,0	./.:0:0,0,0,0	./.:0:0,0,0,0	./.:0:0,0,0,0	./.:0:0,0,0,0	./.:0:0,0,0,0	./.:0:0,0,0,0	./.:0:0,0,0,0	./.:0:0,0,0,0	./.:0:0,0,0,0	./.:0:0,0,0,0	./.:0:0,0,0,0	./.:0:0,0,0,0	./.:0:0,0,0,0	./.:0:0,0,0,0	./.:0:0,0,0,0	./.:0:0,0,0,0	./.:0:0,0,0,0	./.:0:0,0,0,0	0/0:26:0,0,0,26	0/0:46:0,0,0,46	0/0:7:0,0,0,7	0/0:63:0,0,0,63	0/0:27:0,0,27,0	0/0:46:0,0,46,0	0/0:40:0,0,40,0	0/0:13:0,0,13,0	0/0:26:0,0,26,0	./.:0:0,0,0,0	1/1:34:34,0,0,0	1/1:27:0,0,27,0	1/1:26:26,0,0,0	1/1:29:29,0,0,0	1/1:38:0,0,38,0	1/1:39:39,0,0,0
RAD_81	135	loc81_pos135	T	C	13	PASS	NS=35;DP=1229	GT:DP:CATG	./.:0:0,0,0,0	./.:0:0,0,0,0	./.:0:0,0,0,0	./.:0:0,0,0,0	./.:0:0,0,0,0	./.:0:0,0,0,0	./.:0:0,0,0,0	./.:0:0,0,0,0	./.:0:0,0,0,0	./.:0:0,0,0,0	./.:0:0,0,0,0	./.:0:0,0,0,0	./.:0:0,0,0,0	./.:0:0,0,0,0	./.:0:0,0,0,0	./.:0:0,0,0,0	./.:0:0,0,0,0	./.:0:0,0,0,0	./.:0:0,0,0,0	./.:0:0,0,0,0	./.:0:0,0,0,0	./.:0:0,0,0,0	./.:0:0,0,0,0	./.:0:0,0,0,0	0/0:32:0,0,32,0	0/0:58:0,0,58,0	0/0:23:0,0,23,0	0/0:53:0,0,53,0	0/0:69:0,0,69,0	./.:0:0,0,0,0	./.:0:0,0,0,0	./.:0:0,0,0,0	./.:0:0,0,0,0	0/0:27:0,0,27,0	0/0:29:0,0,29,0	0/0:40:0,0,40,0	0/0:29:1,0,28,0	0/0:57:1,0,56,0	0/0:19:1,0,18,0	0/0:8:0,0,8,0	0/0:9:0,0,9,0	0/0:33:0,0,33,0	0/0:53:0,0,53,0	0/0:42:0,0,42,0	0/0:56:0,0,56,0	0/0:55:0,0,55,0	0/0:30:0,0,30,0	0/0:20:0,0,20,0	./.:0:0,0,0,0	./.:0:0,0,0,0	./.:0:0,0,0,0	./.:0:0,0,0,0	./.:0:0,0,0,0	./.:0:0,0,0,0	./.:0:0,0,0,0	./.:0:0,0,0,0	./.:0:0,0,0,0	./.:0:0,0,0,0	./.:0:0,0,0,0	./.:0:0,0,0,0	./.:0:0,0,0,0	./.:0:0,0,0,0	./.:0:0,0,0,0	./.:0:0,0,0,0	./.:0:0,0,0,0	./.:0:0,0,0,0	0/0:26:0,0,26,0	0/0:46:0,0,46,0	0/0:7:0,0,7,0	0/0:63:1,0,62,0	0/0:27:0,0,27,0	0/0:46:0,0,46,0	0/0:40:0,0,40,0	0/0:13:0,0,13,0	0/0:26:0,0,26,0	./.:0:0,0,0,0	1/1:34:34,0,0,0	1/1:27:0,0,0,27	1/1:26:26,0,0,0	1/1:29:29,0,0,0	1/1:38:0,0,0,38	1/1:39:39,0,0,0
RAD_81	149	loc81_pos149	C	T	13	PASS	NS=35;DP=1229	GT:DP:CATG	./.:0:0,0,0,0	./.:0:0,0,0,0	./.:0:0,0,0,0	./.:0:0,0,0,0	./.:0:0,0,0,0	./.:0:0,0,0,0	./.:0:0,0,0,0	./.:0:0,0,0,0	./.:0:0,0,0,0	./.:0:0,0,0,0	./.:0:0,0,0,0	./.:0:0,0,0,0	./.:0:0,0,0,0	./.:0:0,0,0,0	./.:0:0,0,0,0	./.:0:0,0,0,0	./.:0:0,0,0,0	./.:0:0,0,0,0	./.:0:0,0,0,0	./.:0:0,0,0,0	./.:0:0,0,0,0	./.:0:0,0,0,0	./.:0:0,0,0,0	./.:0:0,0,0,0	0/0:32:0,0,32,0	0/0:58:0,0,58,0	0/0:23:0,0,23,0	0/0:53:53,0,0,0	0/0:69:0,0,69,0	./.:0:0,0,0,0	./.:0:0,0,0,0	./.:0:0,0,0,0	./.:0:0,0,0,0	0/0:27:0,0,27,0	0/0:29:29,0,0,0	0/0:40:40,0,0,0	0/0:29:29,0,0,0	0/0:57:57,0,0,0	0/0:19:19,0,0,0	0/0:8:0,0,8,0	0/0:9:0,0,9,0	0/0:33:0,0,33,0	0/0:53:0,0,53,0	0/0:42:42,0,0,0	0/0:56:0,0,56,0	0/0:55:55,0,0,0	0/0:30:30,0,0,0	0/0:20:20,0,0,0	./.:0:0,0,0,0	./.:0:0,0,0,0	./.:0:0,0,0,0	./.:0:0,0,0,0	./.:0:0,0,0,0	./.:0:0,0,0,0	./.:0:0,0,0,0	./.:0:0,0,0,0	./.:0:0,0,0,0	./.:0:0,0,0,0	./.:0:0,0,0,0	./.:0:0,0,0,0	./.:0:0,0,0,0	./.:0:0,0,0,0	./.:0:0,0,0,0	./.:0:0,0,0,0	./.:0:0,0,0,0	./.:0:0,0,0,0	0/0:26:0,0,26,0	0/0:46:0,0,46,0	0/0:7:0,0,7,0	0/0:63:0,0,63,0	0/0:27:27,0,0,0	0/0:46:46,0,0,0	0/0:40:40,0,0,0	0/0:13:0,0,13,0	0/0:26:26,0,0,0	./.:0:0,0,0,0	1/1:34:0,0,34,0	1/1:27:0,0,27,0	1/1:26:0,0,26,0	1/1:29:0,0,29,0	1/1:38:0,0,38,0	1/1:39:0,0,39,0
RAD_81	153	loc81_pos153	C	A	13	PASS	NS=35;DP=1229	GT:DP:CATG	./.:0:0,0,0,0	./.:0:0,0,0,0	./.:0:0,0,0,0	./.:0:0,0,0,0	./.:0:0,0,0,0	./.:0:0,0,0,0	./.:0:0,0,0,0	./.:0:0,0,0,0	./.:0:0,0,0,0	./.:0:0,0,0,0	./.:0:0,0,0,0	./.:0:0,0,0,0	./.:0:0,0,0,0	./.:0:0,0,0,0	./.:0:0,0,0,0	./.:0:0,0,0,0	./.:0:0,0,0,0	./.:0:0,0,0,0	./.:0:0,0,0,0	./.:0:0,0,0,0	./.:0:0,0,0,0	./.:0:0,0,0,0	./.:0:0,0,0,0	./.:0:0,0,0,0	0/0:32:0,32,0,0	0/0:58:0,57,0,1	0/0:23:0,23,0,0	0/0:53:53,0,0,0	0/0:69:0,69,0,0	./.:0:0,0,0,0	./.:0:0,0,0,0	./.:0:0,0,0,0	./.:0:0,0,0,0	0/0:27:0,27,0,0	0/0:29:29,0,0,0	0/0:40:40,0,0,0	0/1:29:18,11,0,0	0/0:57:57,0,0,0	0/1:19:13,6,0,0	0/1:8:0,0,0,8	0/0:9:0,9,0,0	0/0:33:0,33,0,0	0/1:53:0,0,0,53	0/0:42:42,0,0,0	0/0:56:0,55,0,1	0/0:55:55,0,0,0	0/0:30:30,0,0,0	0/0:20:20,0,0,0	./.:0:0,0,0,0	./.:0:0,0,0,0	./.:0:0,0,0,0	./.:0:0,0,0,0	./.:0:0,0,0,0	./.:0:0,0,0,0	./.:0:0,0,0,0	./.:0:0,0,0,0	./.:0:0,0,0,0	./.:0:0,0,0,0	./.:0:0,0,0,0	./.:0:0,0,0,0	./.:0:0,0,0,0	./.:0:0,0,0,0	./.:0:0,0,0,0	./.:0:0,0,0,0	./.:0:0,0,0,0	./.:0:0,0,0,0	0/0:26:0,0,0,26	0/0:46:0,0,0,46	0/0:7:0,0,0,7	0/0:63:0,0,0,63	0/0:27:27,0,0,0	0/0:46:46,0,0,0	0/0:40:40,0,0,0	0/0:13:0,13,0,0	0/0:26:26,0,0,0	./.:0:0,0,0,0	0/0:34:34,0,0,0	0/0:27:0,27,0,0	0/0:26:26,0,0,0	0/0:29:29,0,0,0	0/0:38:0,38,0,0	0/0:39:39,0,0,0
RAD_81	154	loc81_pos154	A	G	13	PASS	NS=35;DP=1198	GT:DP:CATG	./.:0:0,0,0,0	./.:0:0,0,0,0	./.:0:0,0,0,0	./.:0:0,0,0,0	./.:0:0,0,0,0	./.:0:0,0,0,0	./.:0:0,0,0,0	./.:0:0,0,0,0	./.:0:0,0,0,0	./.:0:0,0,0,0	./.:0:0,0,0,0	./.:0:0,0,0,0	./.:0:0,0,0,0	./.:0:0,0,0,0	./.:0:0,0,0,0	./.:0:0,0,0,0	./.:0:0,0,0,0	./.:0:0,0,0,0	./.:0:0,0,0,0	./.:0:0,0,0,0	./.:0:0,0,0,0	./.:0:0,0,0,0	./.:0:0,0,0,0	./.:0:0,0,0,0	0/0:32:0,32,0,0	0/0:58:0,58,0,0	0/0:23:0,23,0,0	0/0:53:0,53,0,0	0/0:69:0,68,0,1	./.:0:0,0,0,0	./.:0:0,0,0,0	./.:0:0,0,0,0	./.:0:0,0,0,0	0/0:27:0,27,0,0	0/0:29:0,29,0,0	0/0:40:0,40,0,0	1/1:11:0,0,0,11	0/0:57:0,57,0,0	1/1:6:0,0,0,6	1/0:8:0,8,0,0	0/0:9:0,9,0,0	0/0:33:0,33,0,0	1/0:53:0,53,0,0	0/0:42:0,42,0,0	0/0:56:0,56,0,0	0/0:55:0,55,0,0	0/0:30:0,30,0,0	0/0:20:0,20,0,0	./.:0:0,0,0,0	./.:0:0,0,0,0	./.:0:0,0,0,0	./.:0:0,0,0,0	./.:0:0,0,0,0	./.:0:0,0,0,0	./.:0:0,0,0,0	./.:0:0,0,0,0	./.:0:0,0,0,0	./.:0:0,0,0,0	./.:0:0,0,0,0	./.:0:0,0,0,0	./.:0:0,0,0,0	./.:0:0,0,0,0	./.:0:0,0,0,0	./.:0:0,0,0,0	./.:0:0,0,0,0	./.:0:0,0,0,0	0/0:26:0,26,0,0	0/0:46:0,46,0,0	0/0:7:0,7,0,0	0/0:63:0,63,0,0	0/0:27:0,27,0,0	0/0:46:0,46,0,0	0/0:40:0,40,0,0	0/0:13:0,13,0,0	0/0:26:0,26,0,0	./.:0:0,0,0,0	0/0:34:0,34,0,0	0/0:27:0,27,0,0	0/0:26:0,26,0,0	0/0:29:0,29,0,0	0/0:38:0,38,0,0	0/0:39:0,39,0,0
RAD_81	155	loc81_pos155	C	G,A	13	PASS	NS=35;DP=1229	GT:DP:CATG	./.:0:0,0,0,0	./.:0:0,0,0,0	./.:0:0,0,0,0	./.:0:0,0,0,0	./.:0:0,0,0,0	./.:0:0,0,0,0	./.:0:0,0,0,0	./.:0:0,0,0,0	./.:0:0,0,0,0	./.:0:0,0,0,0	./.:0:0,0,0,0	./.:0:0,0,0,0	./.:0:0,0,0,0	./.:0:0,0,0,0	./.:0:0,0,0,0	./.:0:0,0,0,0	./.:0:0,0,0,0	./.:0:0,0,0,0	./.:0:0,0,0,0	./.:0:0,0,0,0	./.:0:0,0,0,0	./.:0:0,0,0,0	./.:0:0,0,0,0	./.:0:0,0,0,0	0/0:32:0,32,0,0	0/0:58:0,58,0,0	0/0:23:0,22,0,1	0/0:53:53,0,0,0	0/0:69:0,69,0,0	./.:0:0,0,0,0	./.:0:0,0,0,0	./.:0:0,0,0,0	./.:0:0,0,0,0	0/0:27:0,27,0,0	0/0:29:29,0,0,0	0/0:40:40,0,0,0	1/2:29:0,18,0,11	0/0:57:57,0,0,0	1/2:19:0,12,1,6	1/0:8:0,8,0,0	0/0:9:0,9,0,0	0/0:33:0,32,1,0	1/0:53:0,53,0,0	0/0:42:42,0,0,0	0/0:56:0,56,0,0	0/0:55:55,0,0,0	0/0:30:30,0,0,0	0/0:20:20,0,0,0	./.:0:0,0,0,0	./.:0:0,0,0,0	./.:0:0,0,0,0	./.:0:0,0,0,0	./.:0:0,0,0,0	./.:0:0,0,0,0	./.:0:0,0,0,0	./.:0:0,0,0,0	./.:0:0,0,0,0	./.:0:0,0,0,0	./.:0:0,0,0,0	./.:0:0,0,0,0	./.:0:0,0,0,0	./.:0:0,0,0,0	./.:0:0,0,0,0	./.:0:0,0,0,0	./.:0:0,0,0,0	./.:0:0,0,0,0	0/0:26:0,26,0,0	0/0:46:0,46,0,0	0/0:7:0,7,0,0	0/0:63:0,63,0,0	0/0:27:27,0,0,0	0/0:46:46,0,0,0	0/0:40:40,0,0,0	0/0:13:0,13,0,0	0/0:26:26,0,0,0	./.:0:0,0,0,0	0/0:34:34,0,0,0	0/0:27:0,27,0,0	0/0:26:26,0,0,0	0/0:29:29,0,0,0	0/0:38:0,38,0,0	0/0:39:39,0,0,0
RAD_81	156	loc81_pos156	G	C	13	PASS	NS=3;DP=1228	GT:DP:CATG	./.:0:0,0,0,0	./.:0:0,0,0,0	./.:0:0,0,0,0	./.:0:0,0,0,0	./.:0:0,0,0,0	./.:0:0,0,0,0	./.:0:0,0,0,0	./.:0:0,0,0,0	./.:0:0,0,0,0	./.:0:0,0,0,0	./.:0:0,0,0,0	./.:0:0,0,0,0	./.:0:0,0,0,0	./.:0:0,0,0,0	./.:0:0,0,0,0	./.:0:0,0,0,0	./.:0:0,0,0,0	./.:0:0,0,0,0	./.:0:0,0,0,0	./.:0:0,0,0,0	./.:0:0,0,0,0	./.:0:0,0,0,0	./.:0:0,0,0,0	./.:0:0,0,0,0	./.:32:0,32,0,0	./.:58:0,58,0,0	./.:23:0,23,0,0	./.:53:52,0,1,0	./.:69:0,68,0,1	./.:0:0,0,0,0	./.:0:0,0,0,0	./.:0:0,0,0,0	./.:0:0,0,0,0	./.:27:0,27,0,0	./.:29:29,0,0,0	./.:40:40,0,0,0	0/1:29:18,0,0,11	./.:57:57,0,0,0	0/1:19:13,0,0,6	./.:8:0,8,0,0	./.:9:0,9,0,0	./.:33:0,33,0,0	0/0:53:0,53,0,0	./.:42:42,0,0,0	./.:56:0,56,0,0	./.:55:55,0,0,0	./.:30:30,0,0,0	./.:20:20,0,0,0	./.:0:0,0,0,0	./.:0:0,0,0,0	./.:0:0,0,0,0	./.:0:0,0,0,0	./.:0:0,0,0,0	./.:0:0,0,0,0	./.:0:0,0,0,0	./.:0:0,0,0,0	./.:0:0,0,0,0	./.:0:0,0,0,0	./.:0:0,0,0,0	./.:0:0,0,0,0	./.:0:0,0,0,0	./.:0:0,0,0,0	./.:0:0,0,0,0	./.:0:0,0,0,0	./.:0:0,0,0,0	./.:0:0,0,0,0	./.:26:0,26,0,0	./.:46:0,46,0,0	./.:7:0,7,0,0	./.:62:0,61,1,0	./.:27:27,0,0,0	./.:46:46,0,0,0	./.:40:40,0,0,0	./.:13:0,13,0,0	./.:26:26,0,0,0	./.:0:0,0,0,0	./.:34:34,0,0,0	./.:27:0,27,0,0	./.:26:26,0,0,0	./.:29:29,0,0,0	./.:38:0,38,0,0	./.:39:39,0,0,0
RAD_81	157	loc81_pos157	C	T	13	PASS	NS=35;DP=1228	GT:DP:CATG	./.:0:0,0,0,0	./.:0:0,0,0,0	./.:0:0,0,0,0	./.:0:0,0,0,0	./.:0:0,0,0,0	./.:0:0,0,0,0	./.:0:0,0,0,0	./.:0:0,0,0,0	./.:0:0,0,0,0	./.:0:0,0,0,0	./.:0:0,0,0,0	./.:0:0,0,0,0	./.:0:0,0,0,0	./.:0:0,0,0,0	./.:0:0,0,0,0	./.:0:0,0,0,0	./.:0:0,0,0,0	./.:0:0,0,0,0	./.:0:0,0,0,0	./.:0:0,0,0,0	./.:0:0,0,0,0	./.:0:0,0,0,0	./.:0:0,0,0,0	./.:0:0,0,0,0	0/0:32:0,32,0,0	0/0:58:0,58,0,0	0/0:23:0,23,0,0	0/0:53:52,0,1,0	0/0:69:0,68,0,1	./.:0:0,0,0,0	./.:0:0,0,0,0	./.:0:0,0,0,0	./.:0:0,0,0,0	0/0:27:0,27,0,0	0/0:29:29,0,0,0	0/0:40:40,0,0,0	1/0:29:18,0,11,0	0/0:57:57,0,0,0	1/0:19:13,0,6,0	1/0:8:0,8,0,0	0/0:9:0,9,0,0	0/0:33:0,33,0,0	1/0:53:0,53,0,0	0/0:42:42,0,0,0	0/0:56:0,56,0,0	0/0:55:55,0,0,0	0/0:30:30,0,0,0	0/0:20:20,0,0,0	./.:0:0,0,0,0	./.:0:0,0,0,0	./.:0:0,0,0,0	./.:0:0,0,0,0	./.:0:0,0,0,0	./.:0:0,0,0,0	./.:0:0,0,0,0	./.:0:0,0,0,0	./.:0:0,0,0,0	./.:0:0,0,0,0	./.:0:0,0,0,0	./.:0:0,0,0,0	./.:0:0,0,0,0	./.:0:0,0,0,0	./.:0:0,0,0,0	./.:0:0,0,0,0	./.:0:0,0,0,0	./.:0:0,0,0,0	0/0:26:0,26,0,0	0/0:46:0,46,0,0	0/0:7:0,7,0,0	0/0:62:0,61,1,0	0/0:27:27,0,0,0	0/0:46:46,0,0,0	0/0:40:40,0,0,0	0/0:13:0,13,0,0	0/0:26:26,0,0,0	./.:0:0,0,0,0	0/0:34:34,0,0,0	0/0:27:0,27,0,0	0/0:26:26,0,0,0	0/0:29:29,0,0,0	0/0:38:0,38,0,0	0/0:39:39,0,0,0
RAD_81	179	loc81_pos179	G	T	13	PASS	NS=35;DP=1229	GT:DP:CATG	./.:0:0,0,0,0	./.:0:0,0,0,0	./.:0:0,0,0,0	./.:0:0,0,0,0	./.:0:0,0,0,0	./.:0:0,0,0,0	./.:0:0,0,0,0	./.:0:0,0,0,0	./.:0:0,0,0,0	./.:0:0,0,0,0	./.:0:0,0,0,0	./.:0:0,0,0,0	./.:0:0,0,0,0	./.:0:0,0,0,0	./.:0:0,0,0,0	./.:0:0,0,0,0	./.:0:0,0,0,0	./.:0:0,0,0,0	./.:0:0,0,0,0	./.:0:0,0,0,0	./.:0:0,0,0,0	./.:0:0,0,0,0	./.:0:0,0,0,0	./.:0:0,0,0,0	0/0:32:0,0,32,0	0/0:58:0,0,58,0	0/0:23:0,0,23,0	0/0:53:0,0,0,53	0/0:69:0,0,69,0	./.:0:0,0,0,0	./.:0:0,0,0,0	./.:0:0,0,0,0	./.:0:0,0,0,0	1/1:27:0,0,27,0	1/1:29:0,0,29,0	1/1:40:0,0,40,0	1/1:29:0,0,29,0	1/1:57:0,0,57,0	1/1:19:0,0,19,0	1/1:8:0,0,8,0	1/1:9:0,0,9,0	1/1:33:0,0,33,0	1/1:53:0,0,53,0	1/1:42:0,0,42,0	1/1:56:0,0,56,0	1/1:55:0,0,54,1	1/1:30:0,0,30,0	1/1:20:0,0,20,0	./.:0:0,0,0,0	./.:0:0,0,0,0	./.:0:0,0,0,0	./.:0:0,0,0,0	./.:0:0,0,0,0	./.:0:0,0,0,0	./.:0:0,0,0,0	./.:0:0,0,0,0	./.:0:0,0,0,0	./.:0:0,0,0,0	./.:0:0,0,0,0	./.:0:0,0,0,0	./.:0:0,0,0,0	./.:0:0,0,0,0	./.:0:0,0,0,0	./.:0:0,0,0,0	./.:0:0,0,0,0	./.:0:0,0,0,0	0/0:26:0,0,26,0	0/0:46:0,0,46,0	0/0:7:0,0,7,0	0/0:63:0,0,63,0	0/1:27:0,0,16,11	0/0:46:0,0,0,46	0/0:40:0,0,0,40	0/0:13:0,0,13,0	0/0:26:0,0,0,26	./.:0:0,0,0,0	0/0:34:0,0,0,34	0/0:27:0,0,27,0	0/0:26:0,0,0,26	0/0:29:0,0,0,29	0/0:38:0,0,38,0	0/0:39:0,0,0,39
RAD_82	7	loc82_pos7	C	T	13	PASS	NS=32;DP=469	GT:DP:CATG	./.:0:0,0,0,0	1/0:14:0,0,0,14	0/0:6:0,0,0,6	1/1:7:0,0,7,0	./.:0:0,0,0,0	./.:0:0,0,0,0	0/0:11:0,0,0,11	1/0:24:0,0,0,24	0/0:16:0,0,0,16	./.:7:0,0,0,7	./.:0:0,0,0,0	0/0:8:8,0,0,0	0/0:14:14,0,0,0	./.:0:0,0,0,0	0/0:9:0,0,0,9	0/0:28:0,0,0,28	./.:0:0,0,0,0	./.:0:0,0,0,0	./.:0:0,0,0,0	./.:0:0,0,0,0	./.:0:0,0,0,0	./.:0:0,0,0,0	./.:0:0,0,0,0	./.:0:0,0,0,0	./.:0:0,0,0,0	./.:0:0,0,0,0	./.:0:0,0,0,0	./.:0:0,0,0,0	./.:0:0,0,0,0	./.:0:0,0,0,0	./.:0:0,0,0,0	./.:0:0,0,0,0	./.:0:0,0,0,0	./.:0:0,0,0,0	./.:0:0,0,0,0	./.:0:0,0,0,0	0/0:17:17,0,0,0	0/0:13:13,0,0,0	./.:0:0,0,0,0	./.:0:0,0,0,0	./.:0:0,0,0,0	./.:0:0,0,0,0	./.:0:0,0,0,0	0/0:17:17,0,0,0	./.:0:0,0,0,0	./.:0:0,0,0,0	0/0:7:7,0,0,0	./.:0:0,0,0,0	0/0:11:11,0,0,0	0/0:12:0,0,0,12	0/0:10:0,0,0,10	0/0:17:17,0,0,0	0/0:10:0,0,10,0	0/0:17:0,0,0,17	0/0:27:27,0,0,0	0/0:7:7,0,0,0	0/0:38:38,0,0,0	0/0:16:16,0,0,0	0/0:48:48,0,0,0	0/0:7:0,0,7,0	0/0:11:0,0,0,11	0/0:7:7,0,0,0	0/0:7:0,0,0,7	0/0:7:0,0,0,7	./.:0:0,0,0,0	0/0:13:0,0,0,13	./.:0:0,0,0,0	./.:0:0,0,0,0	./.:0:0,0,0,0	./.:0:0,0,0,0	./.:0:0,0,0,0	0/0:6:0,0,0,6	./.:0:0,0,0,0	./.:0:0,0,0,0	./.:0:0,0,0,0	./.:0:0,0,0,0	./.:0:0,0,0,0	./.:0:0,0,0,0	./.:0:0,0,0,0	./.:0:0,0,0,0	./.:0:0,0,0,0	./.:0:0,0,0,0
RAD_82	10	loc82_pos10	A	G	13	PASS	NS=33;DP=469	GT:DP:CATG	./.:0:0,0,0,0	0/0:14:14,0,0,0	0/0:6:6,0,0,0	0/0:7:0,7,0,0	./.:0:0,0,0,0	./.:0:0,0,0,0	0/0:11:11,0,0,0	0/0:24:24,0,0,0	0/0:16:16,0,0,0	0/0:7:7,0,0,0	./.:0:0,0,0,0	0/0:8:0,8,0,0	0/0:14:0,14,0,0	./.:0:0,0,0,0	0/0:9:9,0,0,0	1/0:28:28,0,0,0	./.:0:0,0,0,0	./.:0:0,0,0,0	./.:0:0,0,0,0	./.:0:0,0,0,0	./.:0:0,0,0,0	./.:0:0,0,0,0	./.:0:0,0,0,0	./.:0:0,0,0,0	./.:0:0,0,0,0	./.:0:0,0,0,0	./.:0:0,0,0,0	./.:0:0,0,0,0	./.:0:0,0,0,0	./.:0:0,0,0,0	./.:0:0,0,0,0	./.:0:0,0,0,0	./.:0:0,0,0,0	./.:0:0,0,0,0	./.:0:0,0,0,0	./.:0:0,0,0,0	0/0:17:0,17,0,0	0/0:13:0,13,0,0	./.:0:0,0,0,0	./.:0:0,0,0,0	./.:0:0,0,0,0	./.:0:0,0,0,0	./.:0:0,0,0,0	0/0:17:0,17,0,0	./.:0:0,0,0,0	./.:0:0,0,0,0	0/0:7:0,7,0,0	./.:0:0,0,0,0	0/0:11:0,11,0,0	0/0:12:12,0,0,0	0/0:10:10,0,0,0	0/0:17:0,17,0,0	0/0:10:0,0,10,0	0/0:17:17,0,0,0	0/0:27:0,27,0,0	0/0:7:0,7,0,0	0/0:38:0,38,0,0	0/0:16:0,16,0,0	0/0:48:0,48,0,0	0/0:7:0,0,7,0	0/0:11:11,0,0,0	0/0:7:0,7,0,0	0/0:7:7,0,0,0	0/0:7:7,0,0,0	./.:0:0,0,0,0	0/0:13:13,0,0,0	./.:0:0,0,0,0	./.:0:0,0,0,0	./.:0:0,0,0,0	./.:0:0,0,0,0	./.:0:0,0,0,0	0/0:6:6,0,0,0	./.:0:0,0,0,0	./.:0:0,0,0,0	./.:0:0,0,0,0	./.:0:0,0,0,0	./.:0:0,0,0,0	./.:0:0,0,0,0	./.:0:0,0,0,0	./.:0:0,0,0,0	./.:0:0,0,0,0	./.:0:0,0,0,0
RAD_82	35	loc82_pos35	T	C	13	PASS	NS=33;DP=480	GT:DP:CATG	./.:0:0,0,0,0	0/0:14:14,0,0,0	0/0:6:6,0,0,0	0/0:7:0,0,7,0	./.:0:0,0,0,0	./.:0:0,0,0,0	0/0:11:11,0,0,0	0/0:24:24,0,0,0	0/0:16:16,0,0,0	0/0:7:7,0,0,0	./.:0:0,0,0,0	0/0:8:0,0,8,0	0/0:14:0,0,14,0	./.:0:0,0,0,0	0/0:9:9,0,0,0	0/0:28:28,0,0,0	./.:0:0,0,0,0	./.:0:0,0,0,0	./.:0:0,0,0,0	./.:0:0,0,0,0	./.:0:0,0,0,0	./.:0:0,0,0,0	./.:0:0,0,0,0	./.:0:0,0,0,0	./.:0:0,0,0,0	./.:0:0,0,0,0	./.:0:0,0,0,0	./.:0:0,0,0,0	./.:0:0,0,0,0	./.:0:0,0,0,0	./.:0:0,0,0,0	./.:0:0,0,0,0	./.:0:0,0,0,0	./.:0:0,0,0,0	./.:0:0,0,0,0	./.:0:0,0,0,0	0/0:17:0,0,17,0	0/0:13:0,0,13,0	./.:0:0,0,0,0	./.:0:0,0,0,0	./.:0:0,0,0,0	./.:0:0,0,0,0	./.:0:0,0,0,0	0/0:17:0,0,17,0	./.:0:0,0,0,0	./.:0:0,0,0,0	0/0:7:0,0,7,0	./.:0:0,0,0,0	0/0:11:0,0,11,0	0/0:12:12,0,0,0	0/0:10:10,0,0,0	0/0:17:0,0,17,0	0/0:16:16,0,0,0	0/0:17:17,0,0,0	0/0:27:0,0,27,0	0/1:7:2,0,5,0	0/0:38:0,0,38,0	0/0:16:0,0,16,0	0/0:48:0,0,48,0	0/0:12:12,0,0,0	0/0:11:11,0,0,0	0/0:7:0,0,7,0	0/0:7:7,0,0,0	0/0:7:7,0,0,0	./.:0:0,0,0,0	0/0:13:13,0,0,0	./.:0:0,0,0,0	./.:0:0,0,0,0	./.:0:0,0,0,0	./.:0:0,0,0,0	./.:0:0,0,0,0	0/0:6:6,0,0,0	./.:0:0,0,0,0	./.:0:0,0,0,0	./.:0:0,0,0,0	./.:0:0,0,0,0	./.:0:0,0,0,0	./.:0:0,0,0,0	./.:0:0,0,0,0	./.:0:0,0,0,0	./.:0:0,0,0,0	./.:0:0,0,0,0
RAD_82	64	loc82_pos64	T	C	13	PASS	NS=33;DP=480	GT:DP:CATG	./.:0:0,0,0,0	0/0:14:0,0,0,14	0/0:6:0,0,0,6	0/0:7:0,0,7,0	./.:0:0,0,0,0	./.:0:0,0,0,0	0/0:11:0,0,0,11	0/0:24:0,0,0,24	0/0:16:0,0,0,16	0/0:7:0,0,0,7	./.:0:0,0,0,0	0/0:8:0,0,8,0	0/0:14:0,0,14,0	./.:0:0,0,0,0	1/1:9:0,0,0,9	0/1:28:0,0,0,28	./.:0:0,0,0,0	./.:0:0,0,0,0	./.:0:0,0,0,0	./.:0:0,0,0,0	./.:0:0,0,0,0	./.:0:0,0,0,0	./.:0:0,0,0,0	./.:0:0,0,0,0	./.:0:0,0,0,0	./.:0:0,0,0,0	./.:0:0,0,0,0	./.:0:0,0,0,0	./.:0:0,0,0,0	./.:0:0,0,0,0	./.:0:0,0,0,0	./.:0:0,0,0,0	./.:0:0,0,0,0	./.:0:0,0,0,0	./.:0:0,0,0,0	./.:0:0,0,0,0	0/0:17:0,0,17,0	0/0:13:0,0,13,0	./.:0:0,0,0,0	./.:0:0,0,0,0	./.:0:0,0,0,0	./.:0:0,0,0,0	./.:0:0,0,0,0	0/0:17:0,0,17,0	./.:0:0,0,0,0	./.:0:0,0,0,0	0/0:7:0,0,7,0	./.:0:0,0,0,0	0/0:11:0,0,11,0	0/0:12:0,0,0,12	0/0:10:0,0,0,10	0/0:17:0,0,17,0	0/0:16:0,0,16,0	0/0:17:0,0,0,17	0/0:27:0,0,27,0	0/0:7:0,0,7,0	0/0:38:0,0,38,0	0/0:16:0,0,16,0	0/0:48:0,0,48,0	0/0:12:0,0,12,0	0/0:11:0,0,0,11	0/0:7:0,0,7,0	0/0:7:0,0,0,7	0/0:7:0,0,0,7	./.:0:0,0,0,0	0/0:13:0,0,0,13	./.:0:0,0,0,0	./.:0:0,0,0,0	./.:0:0,0,0,0	./.:0:0,0,0,0	./.:0:0,0,0,0	0/0:6:0,0,0,6	./.:0:0,0,0,0	./.:0:0,0,0,0	./.:0:0,0,0,0	./.:0:0,0,0,0	./.:0:0,0,0,0	./.:0:0,0,0,0	./.:0:0,0,0,0	./.:0:0,0,0,0	./.:0:0,0,0,0	./.:0:0,0,0,0
RAD_82	86	loc82_pos86	G	A	13	PASS	NS=32;DP=480	GT:DP:CATG	./.:0:0,0,0,0	1/1:14:0,14,0,0	1/1:6:0,6,0,0	1/1:7:0,7,0,0	./.:0:0,0,0,0	./.:0:0,0,0,0	1/1:11:0,11,0,0	0/1:24:0,24,0,0	1/1:16:0,16,0,0	1/1:7:0,7,0,0	./.:0:0,0,0,0	1/1:8:0,8,0,0	./.:14:0,12,0,2	./.:0:0,0,0,0	1/1:9:0,9,0,0	1/1:28:0,28,0,0	./.:0:0,0,0,0	./.:0:0,0,0,0	./.:0:0,0,0,0	./.:0:0,0,0,0	./.:0:0,0,0,0	./.:0:0,0,0,0	./.:0:0,0,0,0	./.:0:0,0,0,0	./.:0:0,0,0,0	./.:0:0,0,0,0	./.:0:0,0,0,0	./.:0:0,0,0,0	./.:0:0,0,0,0	./.:0:0,0,0,0	./.:0:0,0,0,0	./.:0:0,0,0,0	./.:0:0,0,0,0	./.:0:0,0,0,0	./.:0:0,0,0,0	./.:0:0,0,0,0	0/0:17:0,0,0,17	0/0:13:0,0,0,13	./.:0:0,0,0,0	./.:0:0,0,0,0	./.:0:0,0,0,0	./.:0:0,0,0,0	./.:0:0,0,0,0	0/0:17:0,0,0,17	./.:0:0,0,0,0	./.:0:0,0,0,0	0/0:7:0,0,0,7	./.:0:0,0,0,0	0/0:11:0,0,0,11	0/0:12:0,10,0,2	0/0:10:0,10,0,0	0/0:17:0,0,0,17	0/0:16:0,16,0,0	0/0:17:0,17,0,0	0/0:27:0,0,0,27	0/0:7:0,0,0,7	0/0:38:0,0,0,38	0/0:16:0,0,0,16	0/0:48:0,0,0,48	0/0:12:0,12,0,0	0/0:11:0,11,0,0	0/0:7:0,0,0,7	0/0:7:0,7,0,0	0/0:7:0,7,0,0	./.:0:0,0,0,0	0/0:13:0,13,0,0	./.:0:0,0,0,0	./.:0:0,0,0,0	./.:0:0,0,0,0	./.:0:0,0,0,0	./.:0:0,0,0,0	0/0:6:0,6,0,0	./.:0:0,0,0,0	./.:0:0,0,0,0	./.:0:0,0,0,0	./.:0:0,0,0,0	./.:0:0,0,0,0	./.:0:0,0,0,0	./.:0:0,0,0,0	./.:0:0,0,0,0	./.:0:0,0,0,0	./.:0:0,0,0,0
RAD_82	98	loc82_pos98	T	C	13	PASS	NS=33;DP=480	GT:DP:CATG	./.:0:0,0,0,0	0/0:14:0,14,0,0	0/0:6:0,6,0,0	0/0:7:0,0,7,0	./.:0:0,0,0,0	./.:0:0,0,0,0	0/1:11:0,11,0,0	0/0:24:0,24,0,0	0/0:16:0,16,0,0	0/0:7:0,7,0,0	./.:0:0,0,0,0	0/0:8:0,0,8,0	0/0:14:0,0,14,0	./.:0:0,0,0,0	0/0:9:0,9,0,0	0/0:28:0,28,0,0	./.:0:0,0,0,0	./.:0:0,0,0,0	./.:0:0,0,0,0	./.:0:0,0,0,0	./.:0:0,0,0,0	./.:0:0,0,0,0	./.:0:0,0,0,0	./.:0:0,0,0,0	./.:0:0,0,0,0	./.:0:0,0,0,0	./.:0:0,0,0,0	./.:0:0,0,0,0	./.:0:0,0,0,0	./.:0:0,0,0,0	./.:0:0,0,0,0	./.:0:0,0,0,0	./.:0:0,0,0,0	./.:0:0,0,0,0	./.:0:0,0,0,0	./.:0:0,0,0,0	0/0:17:0,0,17,0	0/0:13:0,0,13,0	./.:0:0,0,0,0	./.:0:0,0,0,0	./.:0:0,0,0,0	./.:0:0,0,0,0	./.:0:0,0,0,0	0/0:17:0,0,17,0	./.:0:0,0,0,0	./.:0:0,0,0,0	0/0:7:0,0,7,0	./.:0:0,0,0,0	0/0:11:0,0,11,0	0/0:12:0,12,0,0	0/0:10:0,10,0,0	0/0:17:0,0,17,0	0/0:16:0,0,16,0	0/0:17:0,17,0,0	0/0:27:0,0,27,0	0/0:7:0,0,7,0	0/0:38:0,0,38,0	0/0:16:0,0,16,0	0/0:48:0,0,48,0	0/0:12:0,0,12,0	0/0:11:0,11,0,0	0/0:7:0,0,7,0	0/0:7:0,7,0,0	0/0:7:0,7,0,0	./.:0:0,0,0,0	0/0:13:0,13,0,0	./.:0:0,0,0,0	./.:0:0,0,0,0	./.:0:0,0,0,0	./.:0:0,0,0,0	./.:0:0,0,0,0	0/0:6:0,6,0,0	./.:0:0,0,0,0	./.:0:0,0,0,0	./.:0:0,0,0,0	./.:0:0,0,0,0	./.:0:0,0,0,0	./.:0:0,0,0,0	./.:0:0,0,0,0	./.:0:0,0,0,0	./.:0:0,0,0,0	./.:0:0,0,0,0
RAD_82	101	loc82_pos101	T	C	13	PASS	NS=33;DP=480	GT:DP:CATG	./.:0:0,0,0,0	0/0:14:0,14,0,0	0/1:6:0,6,0,0	0/0:7:0,0,7,0	./.:0:0,0,0,0	./.:0:0,0,0,0	0/0:11:0,11,0,0	0/0:24:0,24,0,0	0/0:16:0,16,0,0	0/0:7:0,7,0,0	./.:0:0,0,0,0	0/0:8:0,0,8,0	0/0:14:0,0,14,0	./.:0:0,0,0,0	0/0:9:0,9,0,0	0/0:28:0,28,0,0	./.:0:0,0,0,0	./.:0:0,0,0,0	./.:0:0,0,0,0	./.:0:0,0,0,0	./.:0:0,0,0,0	./.:0:0,0,0,0	./.:0:0,0,0,0	./.:0:0,0,0,0	./.:0:0,0,0,0	./.:0:0,0,0,0	./.:0:0,0,0,0	./.:0:0,0,0,0	./.:0:0,0,0,0	./.:0:0,0,0,0	./.:0:0,0,0,0	./.:0:0,0,0,0	./.:0:0,0,0,0	./.:0:0,0,0,0	./.:0:0,0,0,0	./.:0:0,0,0,0	0/0:17:0,0,17,0	0/0:13:0,0,13,0	./.:0:0,0,0,0	./.:0:0,0,0,0	./.:0:0,0,0,0	./.:0:0,0,0,0	./.:0:0,0,0,0	0/0:17:1,0,16,0	./.:0:0,0,0,0	./.:0:0,0,0,0	0/0:7:0,0,7,0	./.:0:0,0,0,0	0/0:11:0,0,11,0	0/0:12:0,12,0,0	0/0:10:0,10,0,0	0/0:17:0,0,17,0	0/0:16:0,16,0,0	0/0:17:0,17,0,0	0/0:27:0,0,27,0	0/0:7:0,0,7,0	0/0:38:0,0,38,0	0/0:16:0,0,16,0	0/0:48:0,0,48,0	0/0:12:0,12,0,0	0/0:11:0,11,0,0	0/0:7:0,0,7,0	0/0:7:0,7,0,0	0/0:7:0,7,0,0	./.:0:0,0,0,0	0/0:13:0,13,0,0	./.:0:0,0,0,0	./.:0:0,0,0,0	./.:0:0,0,0,0	./.:0:0,0,0,0	./.:0:0,0,0,0	0/0:6:0,6,0,0	./.:0:0,0,0,0	./.:0:0,0,0,0	./.:0:0,0,0,0	./.:0:0,0,0,0	./.:0:0,0,0,0	./.:0:0,0,0,0	./.:0:0,0,0,0	./.:0:0,0,0,0	./.:0:0,0,0,0	./.:0:0,0,0,0
RAD_82	124	loc82_pos124	C	T	13	PASS	NS=33;DP=480	GT:DP:CATG	./.:0:0,0,0,0	0/0:14:14,0,0,0	0/0:6:6,0,0,0	0/0:7:7,0,0,0	./.:0:0,0,0,0	./.:0:0,0,0,0	0/0:11:11,0,0,0	0/0:24:24,0,0,0	1/1:16:16,0,0,0	0/0:7:7,0,0,0	./.:0:0,0,0,0	0/0:8:8,0,0,0	0/0:14:14,0,0,0	./.:0:0,0,0,0	0/0:9:9,0,0,0	0/0:28:28,0,0,0	./.:0:0,0,0,0	./.:0:0,0,0,0	./.:0:0,0,0,0	./.:0:0,0,0,0	./.:0:0,0,0,0	./.:0:0,0,0,0	./.:0:0,0,0,0	./.:0:0,0,0,0	./.:0:0,0,0,0	./.:0:0,0,0,0	./.:0:0,0,0,0	./.:0:0,0,0,0	./.:0:0,0,0,0	./.:0:0,0,0,0	./.:0:0,0,0,0	./.:0:0,0,0,0	./.:0:0,0,0,0	./.:0:0,0,0,0	./.:0:0,0,0,0	./.:0:0,0,0,0	0/0:17:17,0,0,0	0/0:13:13,0,0,0	./.:0:0,0,0,0	./.:0:0,0,0,0	./.:0:0,0,0,0	./.:0:0,0,0,0	./.:0:0,0,0,0	0/0:17:17,0,0,0	./.:0:0,0,0,0	./.:0:0,0,0,0	0/0:7:7,0,0,0	./.:0:0,0,0,0	0/0:11:11,0,0,0	0/0:12:12,0,0,0	0/0:10:10,0,0,0	0/0:17:17,0,0,0	0/0:16:0,16,0,0	0/0:17:17,0,0,0	0/0:27:27,0,0,0	0/0:7:7,0,0,0	0/0:38:38,0,0,0	0/0:16:16,0,0,0	0/0:48:48,0,0,0	0/0:12:0,12,0,0	0/0:11:11,0,0,0	0/0:7:7,0,0,0	0/0:7:7,0,0,0	0/0:7:7,0,0,0	./.:0:0,0,0,0	0/0:13:13,0,0,0	./.:0:0,0,0,0	./.:0:0,0,0,0	./.:0:0,0,0,0	./.:0:0,0,0,0	./.:0:0,0,0,0	0/0:6:6,0,0,0	./.:0:0,0,0,0	./.:0:0,0,0,0	./.:0:0,0,0,0	./.:0:0,0,0,0	./.:0:0,0,0,0	./.:0:0,0,0,0	./.:0:0,0,0,0	./.:0:0,0,0,0	./.:0:0,0,0,0	./.:0:0,0,0,0
RAD_82	135	loc82_pos135	T	C	13	PASS	NS=33;DP=480	GT:DP:CATG	./.:0:0,0,0,0	0/0:14:0,14,0,0	0/0:6:0,6,0,0	0/0:7:0,0,7,0	./.:0:0,0,0,0	./.:0:0,0,0,0	0/0:11:0,11,0,0	0/0:24:0,24,0,0	0/0:16:0,16,0,0	0/1:7:0,7,0,0	./.:0:0,0,0,0	0/0:8:0,0,8,0	0/0:14:0,0,14,0	./.:0:0,0,0,0	0/0:9:0,9,0,0	0/0:28:0,28,0,0	./.:0:0,0,0,0	./.:0:0,0,0,0	./.:0:0,0,0,0	./.:0:0,0,0,0	./.:0:0,0,0,0	./.:0:0,0,0,0	./.:0:0,0,0,0	./.:0:0,0,0,0	./.:0:0,0,0,0	./.:0:0,0,0,0	./.:0:0,0,0,0	./.:0:0,0,0,0	./.:0:0,0,0,0	./.:0:0,0,0,0	./.:0:0,0,0,0	./.:0:0,0,0,0	./.:0:0,0,0,0	./.:0:0,0,0,0	./.:0:0,0,0,0	./.:0:0,0,0,0	0/0:17:0,0,17,0	0/0:13:0,0,13,0	./.:0:0,0,0,0	./.:0:0,0,0,0	./.:0:0,0,0,0	./.:0:0,0,0,0	./.:0:0,0,0,0	0/0:17:0,0,17,0	./.:0:0,0,0,0	./.:0:0,0,0,0	0/0:7:0,0,7,0	./.:0:0,0,0,0	0/0:11:0,0,11,0	0/0:12:0,12,0,0	0/0:10:0,10,0,0	0/0:17:0,0,17,0	0/0:16:0,0,0,16	0/0:17:0,17,0,0	0/0:27:0,0,27,0	0/0:7:0,0,7,0	0/0:38:0,0,38,0	0/0:16:0,0,16,0	0/0:48:0,0,48,0	0/0:12:0,0,0,12	0/0:11:0,11,0,0	0/0:7:0,0,7,0	0/0:7:0,7,0,0	0/0:7:0,7,0,0	./.:0:0,0,0,0	0/0:13:0,13,0,0	./.:0:0,0,0,0	./.:0:0,0,0,0	./.:0:0,0,0,0	./.:0:0,0,0,0	./.:0:0,0,0,0	0/0:6:0,6,0,0	./.:0:0,0,0,0	./.:0:0,0,0,0	./.:0:0,0,0,0	./.:0:0,0,0,0	./.:0:0,0,0,0	./.:0:0,0,0,0	./.:0:0,0,0,0	./.:0:0,0,0,0	./.:0:0,0,0,0	./.:0:0,0,0,0
RAD_82	139	loc82_pos139	C	T	13	PASS	NS=32;DP=480	GT:DP:CATG	./.:0:0,0,0,0	1/1:14:0,14,0,0	1/1:6:0,6,0,0	1/1:7:0,0,7,0	./.:0:0,0,0,0	./.:0:0,0,0,0	1/1:11:0,11,0,0	1/0:24:0,24,0,0	1/1:16:0,16,0,0	1/1:7:0,7,0,0	./.:0:0,0,0,0	1/1:8:0,0,8,0	./.:14:2,0,12,0	./.:0:0,0,0,0	1/1:9:0,9,0,0	1/1:28:0,28,0,0	./.:0:0,0,0,0	./.:0:0,0,0,0	./.:0:0,0,0,0	./.:0:0,0,0,0	./.:0:0,0,0,0	./.:0:0,0,0,0	./.:0:0,0,0,0	./.:0:0,0,0,0	./.:0:0,0,0,0	./.:0:0,0,0,0	./.:0:0,0,0,0	./.:0:0,0,0,0	./.:0:0,0,0,0	./.:0:0,0,0,0	./.:0:0,0,0,0	./.:0:0,0,0,0	./.:0:0,0,0,0	./.:0:0,0,0,0	./.:0:0,0,0,0	./.:0:0,0,0,0	0/0:17:17,0,0,0	0/0:13:13,0,0,0	./.:0:0,0,0,0	./.:0:0,0,0,0	./.:0:0,0,0,0	./.:0:0,0,0,0	./.:0:0,0,0,0	0/0:17:17,0,0,0	./.:0:0,0,0,0	./.:0:0,0,0,0	0/0:7:7,0,0,0	./.:0:0,0,0,0	0/0:11:11,0,0,0	0/0:12:0,12,0,0	0/0:10:0,10,0,0	0/0:17:17,0,0,0	0/0:16:0,14,0,2	0/0:17:0,17,0,0	0/0:27:27,0,0,0	0/0:7:7,0,0,0	0/0:38:38,0,0,0	0/0:16:16,0,0,0	0/0:48:48,0,0,0	0/0:12:0,11,0,1	0/0:11:0,11,0,0	0/0:7:7,0,0,0	0/0:7:0,7,0,0	0/0:7:0,7,0,0	./.:0:0,0,0,0	0/0:13:0,13,0,0	./.:0:0,0,0,0	./.:0:0,0,0,0	./.:0:0,0,0,0	./.:0:0,0,0,0	./.:0:0,0,0,0	0/0:6:0,6,0,0	./.:0:0,0,0,0	./.:0:0,0,0,0	./.:0:0,0,0,0	./.:0:0,0,0,0	./.:0:0,0,0,0	./.:0:0,0,0,0	./.:0:0,0,0,0	./.:0:0,0,0,0	./.:0:0,0,0,0	./.:0:0,0,0,0
RAD_82	140	loc82_pos140	C	A	13	PASS	NS=32;DP=480	GT:DP:CATG	./.:0:0,0,0,0	0/0:14:0,14,0,0	0/0:6:0,6,0,0	0/0:7:7,0,0,0	./.:0:0,0,0,0	./.:0:0,0,0,0	0/0:11:0,11,0,0	0/0:24:0,24,0,0	0/0:16:0,16,0,0	0/0:7:0,7,0,0	./.:0:0,0,0,0	0/0:8:8,0,0,0	0/0:14:14,0,0,0	./.:0:0,0,0,0	0/0:9:0,9,0,0	0/0:28:0,28,0,0	./.:0:0,0,0,0	./.:0:0,0,0,0	./.:0:0,0,0,0	./.:0:0,0,0,0	./.:0:0,0,0,0	./.:0:0,0,0,0	./.:0:0,0,0,0	./.:0:0,0,0,0	./.:0:0,0,0,0	./.:0:0,0,0,0	./.:0:0,0,0,0	./.:0:0,0,0,0	./.:0:0,0,0,0	./.:0:0,0,0,0	./.:0:0,0,0,0	./.:0:0,0,0,0	./.:0:0,0,0,0	./.:0:0,0,0,0	./.:0:0,0,0,0	./.:0:0,0,0,0	0/0:17:17,0,0,0	0/0:13:13,0,0,0	./.:0:0,0,0,0	./.:0:0,0,0,0	./.:0:0,0,0,0	./.:0:0,0,0,0	./.:0:0,0,0,0	0/0:17:16,1,0,0	./.:0:0,0,0,0	./.:0:0,0,0,0	0/0:7:7,0,0,0	./.:0:0,0,0,0	1/1:11:0,11,0,0	1/1:12:0,12,0,0	1/1:10:0,10,0,0	1/1:17:0,17,0,0	1/1:16:0,16,0,0	1/1:17:0,17,0,0	1/1:27:0,27,0,0	1/1:7:0,7,0,0	1/1:38:0,38,0,0	1/1:16:0,16,0,0	1/1:48:0,48,0,0	0/0:12:0,12,0,0	1/1:11:0,11,0,0	0/0:7:7,0,0,0	0/0:7:0,7,0,0	0/0:7:0,7,0,0	./.:0:0,0,0,0	0/0:13:0,13,0,0	./.:0:0,0,0,0	./.:0:0,0,0,0	./.:0:0,0,0,0	./.:0:0,0,0,0	./.:0:0,0,0,0	./.:6:0,6,0,0	./.:0:0,0,0,0	./.:0:0,0,0,0	./.:0:0,0,0,0	./.:0:0,0,0,0	./.:0:0,0,0,0	./.:0:0,0,0,0	./.:0:0,0,0,0	./.:0:0,0,0,0	./.:0:0,0,0,0	./.:0:0,0,0,0
RAD_82	141	loc82_pos141	C	G	13	PASS	NS=32;DP=480	GT:DP:CATG	./.:0:0,0,0,0	1/1:14:0,14,0,0	1/1:6:0,6,0,0	1/1:7:0,0,0,7	./.:0:0,0,0,0	./.:0:0,0,0,0	1/1:11:0,11,0,0	1/1:24:0,23,0,1	1/1:16:0,16,0,0	1/1:7:0,7,0,0	./.:0:0,0,0,0	1/1:8:0,0,0,8	1/1:14:0,0,0,14	./.:0:0,0,0,0	1/1:9:0,9,0,0	1/1:28:0,28,0,0	./.:0:0,0,0,0	./.:0:0,0,0,0	./.:0:0,0,0,0	./.:0:0,0,0,0	./.:0:0,0,0,0	./.:0:0,0,0,0	./.:0:0,0,0,0	./.:0:0,0,0,0	./.:0:0,0,0,0	./.:0:0,0,0,0	./.:0:0,0,0,0	./.:0:0,0,0,0	./.:0:0,0,0,0	./.:0:0,0,0,0	./.:0:0,0,0,0	./.:0:0,0,0,0	./.:0:0,0,0,0	./.:0:0,0,0,0	./.:0:0,0,0,0	./.:0:0,0,0,0	1/1:17:0,0,0,17	1/1:13:0,0,0,13	./.:0:0,0,0,0	./.:0:0,0,0,0	./.:0:0,0,0,0	./.:0:0,0,0,0	./.:0:0,0,0,0	1/1:17:0,0,0,17	./.:0:0,0,0,0	./.:0:0,0,0,0	1/1:7:0,0,0,7	./.:0:0,0,0,0	0/0:11:11,0,0,0	0/0:12:0,12,0,0	0/0:10:0,10,0,0	0/0:17:17,0,0,0	0/0:16:0,16,0,0	0/0:17:0,17,0,0	0/0:27:27,0,0,0	0/0:7:7,0,0,0	0/0:38:38,0,0,0	0/0:16:16,0,0,0	0/0:48:48,0,0,0	0/0:12:0,12,0,0	0/0:11:0,11,0,0	0/0:7:7,0,0,0	0/0:7:0,7,0,0	./.:7:0,7,0,0	./.:0:0,0,0,0	0/0:13:0,13,0,0	./.:0:0,0,0,0	./.:0:0,0,0,0	./.:0:0,0,0,0	./.:0:0,0,0,0	./.:0:0,0,0,0	1/1:6:0,6,0,0	./.:0:0,0,0,0	./.:0:0,0,0,0	./.:0:0,0,0,0	./.:0:0,0,0,0	./.:0:0,0,0,0	./.:0:0,0,0,0	./.:0:0,0,0,0	./.:0:0,0,0,0	./.:0:0,0,0,0	./.:0:0,0,0,0
RAD_82	158	loc82_pos158	G	A	13	PASS	NS=32;DP=480	GT:DP:CATG	./.:0:0,0,0,0	0/0:14:0,0,14,0	0/0:6:0,0,6,0	0/0:7:0,0,0,7	./.:0:0,0,0,0	./.:0:0,0,0,0	0/0:11:0,0,11,0	0/1:24:0,0,24,0	0/0:16:0,0,16,0	0/0:7:0,1,6,0	./.:0:0,0,0,0	0/0:8:0,0,0,8	./.:14:0,2,0,12	./.:0:0,0,0,0	0/0:9:0,0,9,0	0/0:28:0,0,28,0	./.:0:0,0,0,0	./.:0:0,0,0,0	./.:0:0,0,0,0	./.:0:0,0,0,0	./.:0:0,0,0,0	./.:0:0,0,0,0	./.:0:0,0,0,0	./.:0:0,0,0,0	./.:0:0,0,0,0	./.:0:0,0,0,0	./.:0:0,0,0,0	./.:0:0,0,0,0	./.:0:0,0,0,0	./.:0:0,0,0,0	./.:0:0,0,0,0	./.:0:0,0,0,0	./.:0:0,0,0,0	./.:0:0,0,0,0	./.:0:0,0,0,0	./.:0:0,0,0,0	0/0:17:0,0,0,17	0/0:13:0,0,0,13	./.:0:0,0,0,0	./.:0:0,0,0,0	./.:0:0,0,0,0	./.:0:0,0,0,0	./.:0:0,0,0,0	0/0:17:0,0,0,17	./.:0:0,0,0,0	./.:0:0,0,0,0	0/0:7:0,0,0,7	./.:0:0,0,0,0	0/0:11:0,0,0,11	0/0:12:0,0,12,0	0/0:10:0,0,10,0	0/0:17:0,0,0,17	0/0:16:16,0,0,0	0/0:17:0,0,17,0	0/0:27:0,0,0,27	0/0:7:0,0,0,7	0/0:38:0,0,0,38	0/0:16:0,0,0,16	0/0:48:0,0,0,48	0/0:12:12,0,0,0	0/0:11:0,0,11,0	0/0:7:0,0,0,7	0/0:7:0,0,7,0	0/0:7:0,0,7,0	./.:0:0,0,0,0	0/0:13:0,0,13,0	./.:0:0,0,0,0	./.:0:0,0,0,0	./.:0:0,0,0,0	./.:0:0,0,0,0	./.:0:0,0,0,0	0/0:6:0,0,6,0	./.:0:0,0,0,0	./.:0:0,0,0,0	./.:0:0,0,0,0	./.:0:0,0,0,0	./.:0:0,0,0,0	./.:0:0,0,0,0	./.:0:0,0,0,0	./.:0:0,0,0,0	./.:0:0,0,0,0	./.:0:0,0,0,0
RAD_82	164	loc82_pos164	G	T	13	PASS	NS=32;DP=480	GT:DP:CATG	./.:0:0,0,0,0	0/0:14:0,0,0,14	0/0:6:0,0,0,6	0/0:7:0,0,0,7	./.:0:0,0,0,0	./.:0:0,0,0,0	0/0:11:0,0,0,11	0/0:24:0,1,0,23	0/0:16:0,0,0,16	0/0:7:0,0,0,7	./.:0:0,0,0,0	0/0:8:0,0,0,8	0/0:14:0,0,0,14	./.:0:0,0,0,0	0/0:9:0,0,0,9	0/0:28:0,0,0,28	./.:0:0,0,0,0	./.:0:0,0,0,0	./.:0:0,0,0,0	./.:0:0,0,0,0	./.:0:0,0,0,0	./.:0:0,0,0,0	./.:0:0,0,0,0	./.:0:0,0,0,0	./.:0:0,0,0,0	./.:0:0,0,0,0	./.:0:0,0,0,0	./.:0:0,0,0,0	./.:0:0,0,0,0	./.:0:0,0,0,0	./.:0:0,0,0,0	./.:0:0,0,0,0	./.:0:0,0,0,0	./.:0:0,0,0,0	./.:0:0,0,0,0	./.:0:0,0,0,0	1/1:17:0,0,17,0	1/1:13:0,0,13,0	./.:0:0,0,0,0	./.:0:0,0,0,0	./.:0:0,0,0,0	./.:0:0,0,0,0	./.:0:0,0,0,0	1/1:17:0,0,17,0	./.:0:0,0,0,0	./.:0:0,0,0,0	1/1:7:0,0,7,0	./.:0:0,0,0,0	0/0:11:0,0,0,11	0/0:12:0,0,0,12	0/0:10:0,0,0,10	0/0:17:0,0,0,17	0/0:16:0,0,0,16	0/0:17:0,0,0,17	0/0:27:0,0,0,27	0/0:7:0,0,0,7	0/0:38:0,0,0,38	0/0:16:0,0,0,16	0/0:48:0,0,0,48	0/0:12:0,0,0,12	0/0:11:0,0,0,11	0/0:7:0,0,0,7	0/0:7:0,0,0,7	./.:7:0,0,0,7	./.:0:0,0,0,0	0/0:13:0,0,0,13	./.:0:0,0,0,0	./.:0:0,0,0,0	./.:0:0,0,0,0	./.:0:0,0,0,0	./.:0:0,0,0,0	0/0:6:0,0,0,6	./.:0:0,0,0,0	./.:0:0,0,0,0	./.:0:0,0,0,0	./.:0:0,0,0,0	./.:0:0,0,0,0	./.:0:0,0,0,0	./.:0:0,0,0,0	./.:0:0,0,0,0	./.:0:0,0,0,0	./.:0:0,0,0,0
RAD_82	175	loc82_pos175	G	T	13	PASS	NS=5;DP=82	GT:DP:CATG	./.:0:0,0,0,0	./.:0:0,0,0,0	./.:0:0,0,0,0	./.:0:0,0,0,0	./.:0:0,0,0,0	./.:0:0,0,0,0	./.:0:0,0,0,0	./.:0:0,0,0,0	./.:0:0,0,0,0	./.:0:0,0,0,0	./.:0:0,0,0,0	./.:0:0,0,0,0	./.:0:0,0,0,0	./.:0:0,0,0,0	./.:0:0,0,0,0	./.:0:0,0,0,0	./.:0:0,0,0,0	./.:0:0,0,0,0	./.:0:0,0,0,0	./.:0:0,0,0,0	./.:0:0,0,0,0	./.:0:0,0,0,0	./.:0:0,0,0,0	./.:0:0,0,0,0	./.:0:0,0,0,0	./.:0:0,0,0,0	./.:0:0,0,0,0	./.:0:0,0,0,0	./.:0:0,0,0,0	./.:0:0,0,0,0	./.:0:0,0,0,0	./.:0:0,0,0,0	./.:0:0,0,0,0	./.:0:0,0,0,0	./.:0:0,0,0,0	./.:0:0,0,0,0	0/0:17:0,0,0,17	1/1:13:0,0,13,0	./.:0:0,0,0,0	./.:0:0,0,0,0	./.:0:0,0,0,0	./.:0:0,0,0,0	./.:0:0,0,0,0	0/0:17:0,0,0,17	./.:0:0,0,0,0	./.:0:0,0,0,0	./.:7:0,0,1,6	./.:0:0,0,0,0	./.:0:0,0,0,0	./.:0:0,0,0,0	./.:0:0,0,0,0	./.:0:0,0,0,0	1/1:16:0,0,0,16	./.:0:0,0,0,0	./.:0:0,0,0,0	./.:0:0,0,0,0	./.:0:0,0,0,0	./.:0:0,0,0,0	./.:0:0,0,0,0	0/0:12:0,0,0,12	./.:0:0,0,0,0	./.:0:0,0,0,0	./.:0:0,0,0,0	./.:0:0,0,0,0	./.:0:0,0,0,0	./.:0:0,0,0,0	./.:0:0,0,0,0	./.:0:0,0,0,0	./.:0:0,0,0,0	./.:0:0,0,0,0	./.:0:0,0,0,0	./.:0:0,0,0,0	./.:0:0,0,0,0	./.:0:0,0,0,0	./.:0:0,0,0,0	./.:0:0,0,0,0	./.:0:0,0,0,0	./.:0:0,0,0,0	./.:0:0,0,0,0	./.:0:0,0,0,0	./.:0:0,0,0,0	./.:0:0,0,0,0
RAD_82	183	loc82_pos183	A	G	13	PASS	NS=5;DP=82	GT:DP:CATG	./.:0:0,0,0,0	./.:0:0,0,0,0	./.:0:0,0,0,0	./.:0:0,0,0,0	./.:0:0,0,0,0	./.:0:0,0,0,0	./.:0:0,0,0,0	./.:0:0,0,0,0	./.:0:0,0,0,0	./.:0:0,0,0,0	./.:0:0,0,0,0	./.:0:0,0,0,0	./.:0:0,0,0,0	./.:0:0,0,0,0	./.:0:0,0,0,0	./.:0:0,0,0,0	./.:0:0,0,0,0	./.:0:0,0,0,0	./.:0:0,0,0,0	./.:0:0,0,0,0	./.:0:0,0,0,0	./.:0:0,0,0,0	./.:0:0,0,0,0	./.:0:0,0,0,0	./.:0:0,0,0,0	./.:0:0,0,0,0	./.:0:0,0,0,0	./.:0:0,0,0,0	./.:0:0,0,0,0	./.:0:0,0,0,0	./.:0:0,0,0,0	./.:0:0,0,0,0	./.:0:0,0,0,0	./.:0:0,0,0,0	./.:0:0,0,0,0	./.:0:0,0,0,0	0/0:17:0,17,0,0	1/1:13:0,0,0,13	./.:0:0,0,0,0	./.:0:0,0,0,0	./.:0:0,0,0,0	./.:0:0,0,0,0	./.:0:0,0,0,0	0/0:17:0,17,0,0	./.:0:0,0,0,0	./.:0:0,0,0,0	./.:7:0,6,0,1	./.:0:0,0,0,0	./.:0:0,0,0,0	./.:0:0,0,0,0	./.:0:0,0,0,0	./.:0:0,0,0,0	0/0:16:0,16,0,0	./.:0:0,0,0,0	./.:0:0,0,0,0	./.:0:0,0,0,0	./.:0:0,0,0,0	./.:0:0,0,0,0	./.:0:0,0,0,0	0/0:12:0,12,0,0	./.:0:0,0,0,0	./.:0:0,0,0,0	./.:0:0,0,0,0	./.:0:0,0,0,0	./.:0:0,0,0,0	./.:0:0,0,0,0	./.:0:0,0,0,0	./.:0:0,0,0,0	./.:0:0,0,0,0	./.:0:0,0,0,0	./.:0:0,0,0,0	./.:0:0,0,0,0	./.:0:0,0,0,0	./.:0:0,0,0,0	./.:0:0,0,0,0	./.:0:0,0,0,0	./.:0:0,0,0,0	./.:0:0,0,0,0	./.:0:0,0,0,0	./.:0:0,0,0,0	./.:0:0,0,0,0	./.:0:0,0,0,0
RAD_83	7	loc83_pos7	G	A	13	PASS	NS=35;DP=613	GT:DP:CATG	./.:0:0,0,0,0	./.:0:0,0,0,0	./.:0:0,0,0,0	./.:0:0,0,0,0	./.:0:0,0,0,0	./.:0:0,0,0,0	./.:0:0,0,0,0	./.:0:0,0,0,0	./.:0:0,0,0,0	./.:0:0,0,0,0	./.:0:0,0,0,0	./.:0:0,0,0,0	./.:0:0,0,0,0	./.:0:0,0,0,0	./.:0:0,0,0,0	./.:0:0,0,0,0	./.:0:0,0,0,0	./.:0:0,0,0,0	./.:0:0,0,0,0	./.:0:0,0,0,0	./.:0:0,0,0,0	./.:0:0,0,0,0	./.:0:0,0,0,0	./.:0:0,0,0,0	0/0:9:0,0,0,9	0/0:13:0,0,0,13	0/0:25:0,0,0,25	0/0:12:0,0,0,12	0/0:19:0,0,0,19	./.:0:0,0,0,0	./.:0:0,0,0,0	./.:0:0,0,0,0	./.:0:0,0,0,0	0/0:14:0,0,0,14	0/0:9:0,0,0,9	./.:0:0,0,0,0	./.:0:0,0,0,0	0/0:18:0,0,0,18	0/0:12:0,0,0,12	./.:0:0,0,0,0	0/0:15:0,0,0,15	./.:0:0,0,0,0	0/0:27:0,0,0,27	0/0:22:0,0,0,22	0/0:16:0,0,0,16	0/0:6:0,0,0,6	./.:0:0,0,0,0	./.:0:0,0,0,0	0/0:12:0,0,0,12	0/0:19:0,0,0,19	./.:0:0,0,0,0	0/0:15:0,0,0,15	0/0:16:0,0,0,16	0/0:17:0,0,0,17	0/1:9:0,3,0,6	0/0:15:0,0,0,15	0/0:33:0,0,0,33	0/0:56:0,0,0,56	0/0:37:0,0,0,37	0/0:16:0,0,0,16	0/0:11:0,0,0,11	0/0:10:0,0,0,10	0/0:13:0,0,0,13	0/0:9:0,0,0,9	0/0:9:0,0,0,9	0/0:43:0,0,0,43	./.:0:0,0,0,0	0/0:27:0,0,0,27	./.:0:0,0,0,0	0/0:8:0,0,0,8	0/0:15:0,0,0,15	0/0:6:0,0,0,6	./.:0:0,0,0,0	./.:0:0,0,0,0	./.:0:0,0,0,0	./.:0:0,0,0,0	./.:0:0,0,0,0	./.:0:0,0,0,0	./.:0:0,0,0,0	./.:0:0,0,0,0	./.:0:0,0,0,0	./.:0:0,0,0,0
RAD_83	11	loc83_pos11	C	T	13	PASS	NS=32;DP=613	GT:DP:CATG	./.:0:0,0,0,0	./.:0:0,0,0,0	./.:0:0,0,0,0	./.:0:0,0,0,0	./.:0:0,0,0,0	./.:0:0,0,0,0	./.:0:0,0,0,0	./.:0:0,0,0,0	./.:0:0,0,0,0	./.:0:0,0,0,0	./.:0:0,0,0,0	./.:0:0,0,0,0	./.:0:0,0,0,0	./.:0:0,0,0,0	./.:0:0,0,0,0	./.:0:0,0,0,0	./.:0:0,0,0,0	./.:0:0,0,0,0	./.:0:0,0,0,0	./.:0:0,0,0,0	./.:0:0,0,0,0	./.:0:0,0,0,0	./.:0:0,0,0,0	./.:0:0,0,0,0	0/0:9:9,0,0,0	0/0:13:13,0,0,0	0/0:25:25,0,0,0	0/0:12:12,0,0,0	0/0:19:19,0,0,0	./.:0:0,0,0,0	./.:0:0,0,0,0	./.:0:0,0,0,0	./.:0:0,0,0,0	0/0:14:14,0,0,0	0/0:9:9,0,0,0	./.:0:0,0,0,0	./.:0:0,0,0,0	0/0:18:18,0,0,0	0/0:12:12,0,0,0	./.:0:0,0,0,0	0/0:15:15,0,0,0	./.:0:0,0,0,0	0/0:27:27,0,0,0	0/0:22:22,0,0,0	0/0:16:16,0,0,0	0/0:6:6,0,0,0	./.:0:0,0,0,0	./.:0:0,0,0,0	1/1:12:12,0,0,0	1/1:19:0,0,19,0	./.:0:0,0,0,0	1/0:15:11,0,4,0	1/0:16:10,0,6,0	1/1:17:0,0,17,0	1/0:9:6,0,3,0	1/1:15:0,0,15,0	1/1:33:0,0,33,0	1/0:56:56,0,0,0	1/0:37:23,0,14,0	1/0:16:6,0,10,0	1/0:11:4,0,7,0	./.:10:2,0,8,0	./.:13:2,0,11,0	./.:9:2,0,7,0	1/0:9:3,0,6,0	0/0:43:43,0,0,0	./.:0:0,0,0,0	0/0:27:26,1,0,0	./.:0:0,0,0,0	0/0:8:8,0,0,0	0/0:15:15,0,0,0	0/0:6:6,0,0,0	./.:0:0,0,0,0	./.:0:0,0,0,0	./.:0:0,0,0,0	./.:0:0,0,0,0	./.:0:0,0,0,0	./.:0:0,0,0,0	./.:0:0,0,0,0	./.:0:0,0,0,0	./.:0:0,0,0,0	./.:0:0,0,0,0
RAD_83	26	loc83_pos26	A	G	13	PASS	NS=35;DP=613	GT:DP:CATG	./.:0:0,0,0,0	./.:0:0,0,0,0	./.:0:0,0,0,0	./.:0:0,0,0,0	./.:0:0,0,0,0	./.:0:0,0,0,0	./.:0:0,0,0,0	./.:0:0,0,0,0	./.:0:0,0,0,0	./.:0:0,0,0,0	./.:0:0,0,0,0	./.:0:0,0,0,0	./.:0:0,0,0,0	./.:0:0,0,0,0	./.:0:0,0,0,0	./.:0:0,0,0,0	./.:0:0,0,0,0	./.:0:0,0,0,0	./.:0:0,0,0,0	./.:0:0,0,0,0	./.:0:0,0,0,0	./.:0:0,0,0,0	./.:0:0,0,0,0	./.:0:0,0,0,0	0/0:9:0,9,0,0	0/0:13:0,0,0,13	0/0:25:0,0,0,25	0/0:12:0,12,0,0	0/0:19:0,19,0,0	./.:0:0,0,0,0	./.:0:0,0,0,0	./.:0:0,0,0,0	./.:0:0,0,0,0	0/0:14:0,14,0,0	0/0:9:0,9,0,0	./.:0:0,0,0,0	./.:0:0,0,0,0	0/0:18:0,18,0,0	0/0:12:0,12,0,0	./.:0:0,0,0,0	0/0:15:0,15,0,0	./.:0:0,0,0,0	0/0:27:0,27,0,0	0/0:22:0,22,0,0	0/0:16:0,16,0,0	0/0:6:0,6,0,0	./.:0:0,0,0,0	./.:0:0,0,0,0	0/0:12:0,0,0,12	0/0:19:0,19,0,0	./.:0:0,0,0,0	0/0:15:0,15,0,0	0/0:16:0,16,0,0	0/0:17:0,17,0,0	0/0:9:0,9,0,0	0/0:15:0,15,0,0	0/0:33:0,33,0,0	0/0:56:0,0,0,56	0/0:37:0,37,0,0	0/0:16:0,16,0,0	0/0:11:0,11,0,0	0/0:10:0,10,0,0	0/0:13:0,13,0,0	0/0:9:0,9,0,0	0/0:9:0,9,0,0	0/0:43:0,43,0,0	./.:0:0,0,0,0	0/0:27:0,0,0,27	./.:0:0,0,0,0	1/0:8:0,6,0,2	0/0:15:0,0,0,15	0/0:6:0,6,0,0	./.:0:0,0,0,0	./.:0:0,0,0,0	./.:0:0,0,0,0	./.:0:0,0,0,0	./.:0:0,0,0,0	./.:0:0,0,0,0	./.:0:0,0,0,0	./.:0:0,0,0,0	./.:0:0,0,0,0	./.:0:0,0,0,0
RAD_83	36	loc83_pos36	T	C	13	PASS	NS=35;DP=613	GT:DP:CATG	./.:0:0,0,0,0	./.:0:0,0,0,0	./.:0:0,0,0,0	./.:0:0,0,0,0	./.:0:0,0,0,0	./.:0:0,0,0,0	./.:0:0,0,0,0	./.:0:0,0,0,0	./.:0:0,0,0,0	./.:0:0,0,0,0	./.:0:0,0,0,0	./.:0:0,0,0,0	./.:0:0,0,0,0	./.:0:0,0,0,0	./.:0:0,0,0,0	./.:0:0,0,0,0	./.:0:0,0,0,0	./.:0:0,0,0,0	./.:0:0,0,0,0	./.:0:0,0,0,0	./.:0:0,0,0,0	./.:0:0,0,0,0	./.:0:0,0,0,0	./.:0:0,0,0,0	0/0:9:0,0,9,0	0/0:13:0,0,0,13	0/0:25:0,0,0,25	0/0:12:0,0,12,0	0/0:19:0,0,19,0	./.:0:0,0,0,0	./.:0:0,0,0,0	./.:0:0,0,0,0	./.:0:0,0,0,0	0/0:14:0,0,14,0	0/0:9:0,0,9,0	./.:0:0,0,0,0	./.:0:0,0,0,0	0/0:18:0,0,18,0	0/0:12:0,0,12,0	./.:0:0,0,0,0	0/0:15:0,0,15,0	./.:0:0,0,0,0	0/0:27:0,0,27,0	0/0:22:0,0,22,0	0/0:16:0,0,16,0	0/0:6:0,0,6,0	./.:0:0,0,0,0	./.:0:0,0,0,0	0/0:12:0,0,0,12	0/0:19:0,0,19,0	./.:0:0,0,0,0	0/0:15:0,0,15,0	0/0:16:0,0,16,0	0/0:17:0,0,17,0	0/0:9:0,0,9,0	0/0:15:0,0,15,0	0/0:33:0,0,33,0	0/0:56:0,0,0,56	0/0:37:0,0,37,0	0/0:16:0,0,16,0	0/0:11:0,0,11,0	0/0:10:0,0,10,0	0/0:13:0,0,13,0	0/0:9:0,0,9,0	0/0:9:0,0,9,0	0/0:43:0,0,43,0	./.:0:0,0,0,0	0/0:27:0,0,0,27	./.:0:0,0,0,0	0/1:8:6,0,2,0	1/1:15:0,0,0,15	0/0:6:0,0,6,0	./.:0:0,0,0,0	./.:0:0,0,0,0	./.:0:0,0,0,0	./.:0:0,0,0,0	./.:0:0,0,0,0	./.:0:0,0,0,0	./.:0:0,0,0,0	./.:0:0,0,0,0	./.:0:0,0,0,0	./.:0:0,0,0,0
RAD_83	41	loc83_pos41	T	C	13	PASS	NS=35;DP=613	GT:DP:CATG	./.:0:0,0,0,0	./.:0:0,0,0,0	./.:0:0,0,0,0	./.:0:0,0,0,0	./.:0:0,0,0,0	./.:0:0,0,0,0	./.:0:0,0,0,0	./.:0:0,0,0,0	./.:0:0,0,0,0	./.:0:0,0,0,0	./.:0:0,0,0,0	./.:0:0,0,0,0	./.:0:0,0,0,0	./.:0:0,0,0,0	./.:0:0,0,0,0	./.:0:0,0,0,0	./.:0:0,0,0,0	./.:0:0,0,0,0	./.:0:0,0,0,0	./.:0:0,0,0,0	./.:0:0,0,0,0	./.:0:0,0,0,0	./.:0:0,0,0,0	./.:0:0,0,0,0	0/0:9:0,0,9,0	0/0:13:0,13,0,0	0/0:25:0,25,0,0	1/1:12:12,0,0,0	1/1:19:19,0,0,0	./.:0:0,0,0,0	./.:0:0,0,0,0	./.:0:0,0,0,0	./.:0:0,0,0,0	0/0:14:0,0,14,0	0/0:9:0,0,9,0	./.:0:0,0,0,0	./.:0:0,0,0,0	0/0:18:0,0,18,0	0/0:12:0,0,12,0	./.:0:0,0,0,0	0/0:15:0,0,15,0	./.:0:0,0,0,0	0/0:27:0,0,27,0	0/0:22:0,0,22,0	0/0:16:0,0,16,0	0/0:6:0,0,6,0	./.:0:0,0,0,0	./.:0:0,0,0,0	0/0:12:0,12,0,0	0/0:19:0,0,19,0	./.:0:0,0,0,0	0/0:15:0,0,15,0	0/0:16:0,0,16,0	0/0:17:0,0,17,0	0/0:9:0,0,9,0	0/0:15:0,0,15,0	0/0:33:0,0,33,0	0/0:56:0,56,0,0	0/0:37:0,0,37,0	0/0:16:0,0,16,0	0/0:11:0,0,11,0	0/0:10:0,0,10,0	0/0:13:0,0,13,0	0/0:9:0,0,9,0	0/0:9:0,0,9,0	0/0:43:0,0,43,0	./.:0:0,0,0,0	0/0:27:0,27,0,0	./.:0:0,0,0,0	0/0:8:0,0,8,0	0/0:15:0,15,0,0	0/0:6:0,0,6,0	./.:0:0,0,0,0	./.:0:0,0,0,0	./.:0:0,0,0,0	./.:0:0,0,0,0	./.:0:0,0,0,0	./.:0:0,0,0,0	./.:0:0,0,0,0	./.:0:0,0,0,0	./.:0:0,0,0,0	./.:0:0,0,0,0
RAD_83	45	loc83_pos45	T	C	13	PASS	NS=35;DP=613	GT:DP:CATG	./.:0:0,0,0,0	./.:0:0,0,0,0	./.:0:0,0,0,0	./.:0:0,0,0,0	./.:0:0,0,0,0	./.:0:0,0,0,0	./.:0:0,0,0,0	./.:0:0,0,0,0	./.:0:0,0,0,0	./.:0:0,0,0,0	./.:0:0,0,0,0	./.:0:0,0,0,0	./.:0:0,0,0,0	./.:0:0,0,0,0	./.:0:0,0,0,0	./.:0:0,0,0,0	./.:0:0,0,0,0	./.:0:0,0,0,0	./.:0:0,0,0,0	./.:0:0,0,0,0	./.:0:0,0,0,0	./.:0:0,0,0,0	./.:0:0,0,0,0	./.:0:0,0,0,0	0/0:9:0,0,9,0	0/0:13:0,0,0,13	0/0:25:0,0,0,25	0/0:12:0,0,12,0	0/0:19:0,0,19,0	./.:0:0,0,0,0	./.:0:0,0,0,0	./.:0:0,0,0,0	./.:0:0,0,0,0	0/0:14:0,0,14,0	0/0:9:0,0,9,0	./.:0:0,0,0,0	./.:0:0,0,0,0	0/0:18:0,0,18,0	0/0:12:0,0,12,0	./.:0:0,0,0,0	0/0:15:0,0,15,0	./.:0:0,0,0,0	0/0:27:0,0,27,0	0/0:22:0,0,22,0	0/0:16:0,0,16,0	0/0:6:0,0,6,0	./.:0:0,0,0,0	./.:0:0,0,0,0	0/0:12:0,0,0,12	0/0:19:0,0,19,0	./.:0:0,0,0,0	0/0:15:0,0,15,0	0/0:16:0,0,16,0	0/0:17:0,0,17,0	0/0:9:0,0,9,0	0/0:15:0,0,15,0	0/0:33:1,0,32,0	0/0:56:0,0,0,56	0/0:37:0,0,37,0	0/0:16:0,0,16,0	0/1:11:3,0,8,0	0/0:10:0,0,10,0	0/0:13:0,0,13,0	0/0:9:0,0,9,0	0/0:9:0,0,9,0	0/0:43:0,0,43,0	./.:0:0,0,0,0	0/0:27:0,0,0,27	./.:0:0,0,0,0	0/0:8:0,0,8,0	0/0:15:0,0,0,15	0/0:6:0,0,6,0	./.:0:0,0,0,0	./.:0:0,0,0,0	./.:0:0,0,0,0	./.:0:0,0,0,0	./.:0:0,0,0,0	./.:0:0,0,0,0	./.:0:0,0,0,0	./.:0:0,0,0,0	./.:0:0,0,0,0	./.:0:0,0,0,0
RAD_83	85	loc83_pos85	G	A	13	PASS	NS=35;DP=613	GT:DP:CATG	./.:0:0,0,0,0	./.:0:0,0,0,0	./.:0:0,0,0,0	./.:0:0,0,0,0	./.:0:0,0,0,0	./.:0:0,0,0,0	./.:0:0,0,0,0	./.:0:0,0,0,0	./.:0:0,0,0,0	./.:0:0,0,0,0	./.:0:0,0,0,0	./.:0:0,0,0,0	./.:0:0,0,0,0	./.:0:0,0,0,0	./.:0:0,0,0,0	./.:0:0,0,0,0	./.:0:0,0,0,0	./.:0:0,0,0,0	./.:0:0,0,0,0	./.:0:0,0,0,0	./.:0:0,0,0,0	./.:0:0,0,0,0	./.:0:0,0,0,0	./.:0:0,0,0,0	0/0:9:0,0,0,9	0/0:13:0,13,0,0	0/0:25:0,25,0,0	1/1:12:0,12,0,0	1/1:19:0,19,0,0	./.:0:0,0,0,0	./.:0:0,0,0,0	./.:0:0,0,0,0	./.:0:0,0,0,0	0/0:14:0,0,0,14	0/0:9:0,0,0,9	./.:0:0,0,0,0	./.:0:0,0,0,0	0/0:18:0,0,0,18	0/0:12:0,0,0,12	./.:0:0,0,0,0	0/0:15:0,0,0,15	./.:0:0,0,0,0	0/0:27:0,0,0,27	0/0:22:0,0,0,22	0/0:16:0,0,0,16	0/0:6:0,0,0,6	./.:0:0,0,0,0	./.:0:0,0,0,0	0/0:12:0,12,0,0	0/0:19:0,0,0,19	./.:0:0,0,0,0	0/0:15:0,0,0,15	0/0:16:0,0,0,16	0/0:17:0,0,0,17	0/0:9:0,0,0,9	0/0:15:0,0,0,15	0/0:33:0,0,0,33	0/0:56:0,56,0,0	0/0:37:0,0,0,37	0/0:16:0,0,0,16	0/0:11:0,0,0,11	0/0:10:0,0,0,10	0/0:13:0,0,0,13	0/0:9:0,0,0,9	0/0:9:0,0,0,9	0/0:43:0,0,0,43	./.:0:0,0,0,0	0/0:27:0,27,0,0	./.:0:0,0,0,0	0/0:8:0,0,0,8	0/0:15:0,15,0,0	0/0:6:0,0,0,6	./.:0:0,0,0,0	./.:0:0,0,0,0	./.:0:0,0,0,0	./.:0:0,0,0,0	./.:0:0,0,0,0	./.:0:0,0,0,0	./.:0:0,0,0,0	./.:0:0,0,0,0	./.:0:0,0,0,0	./.:0:0,0,0,0
RAD_83	121	loc83_pos121	A	C,T	13	PASS	NS=35;DP=613	GT:DP:CATG	./.:0:0,0,0,0	./.:0:0,0,0,0	./.:0:0,0,0,0	./.:0:0,0,0,0	./.:0:0,0,0,0	./.:0:0,0,0,0	./.:0:0,0,0,0	./.:0:0,0,0,0	./.:0:0,0,0,0	./.:0:0,0,0,0	./.:0:0,0,0,0	./.:0:0,0,0,0	./.:0:0,0,0,0	./.:0:0,0,0,0	./.:0:0,0,0,0	./.:0:0,0,0,0	./.:0:0,0,0,0	./.:0:0,0,0,0	./.:0:0,0,0,0	./.:0:0,0,0,0	./.:0:0,0,0,0	./.:0:0,0,0,0	./.:0:0,0,0,0	./.:0:0,0,0,0	1/1:9:9,0,0,0	1/1:13:13,0,0,0	1/1:25:25,0,0,0	1/1:12:12,0,0,0	1/1:19:19,0,0,0	./.:0:0,0,0,0	./.:0:0,0,0,0	./.:0:0,0,0,0	./.:0:0,0,0,0	1/1:14:14,0,0,0	1/1:9:9,0,0,0	./.:0:0,0,0,0	./.:0:0,0,0,0	1/1:18:18,0,0,0	1/1:12:12,0,0,0	./.:0:0,0,0,0	1/1:15:15,0,0,0	./.:0:0,0,0,0	1/1:27:27,0,0,0	1/1:22:22,0,0,0	1/1:16:16,0,0,0	1/1:6:6,0,0,0	./.:0:0,0,0,0	./.:0:0,0,0,0	0/0:12:12,0,0,0	0/0:19:0,19,0,0	./.:0:0,0,0,0	0/0:15:0,15,0,0	0/0:16:0,16,0,0	0/0:17:0,17,0,0	0/0:9:0,9,0,0	0/0:15:0,15,0,0	0/0:33:0,33,0,0	0/0:56:56,0,0,0	0/0:37:0,37,0,0	0/0:16:0,16,0,0	0/0:11:0,11,0,0	0/0:10:0,10,0,0	0/0:13:0,13,0,0	0/0:9:0,9,0,0	0/0:9:0,9,0,0	0/0:43:0,43,0,0	./.:0:0,0,0,0	1/1:27:27,0,0,0	./.:0:0,0,0,0	2/1:8:2,0,6,0	2/2:15:15,0,0,0	1/1:6:6,0,0,0	./.:0:0,0,0,0	./.:0:0,0,0,0	./.:0:0,0,0,0	./.:0:0,0,0,0	./.:0:0,0,0,0	./.:0:0,0,0,0	./.:0:0,0,0,0	./.:0:0,0,0,0	./.:0:0,0,0,0	./.:0:0,0,0,0
RAD_83	131	loc83_pos131	T	C	13	PASS	NS=35;DP=613	GT:DP:CATG	./.:0:0,0,0,0	./.:0:0,0,0,0	./.:0:0,0,0,0	./.:0:0,0,0,0	./.:0:0,0,0,0	./.:0:0,0,0,0	./.:0:0,0,0,0	./.:0:0,0,0,0	./.:0:0,0,0,0	./.:0:0,0,0,0	./.:0:0,0,0,0	./.:0:0,0,0,0	./.:0:0,0,0,0	./.:0:0,0,0,0	./.:0:0,0,0,0	./.:0:0,0,0,0	./.:0:0,0,0,0	./.:0:0,0,0,0	./.:0:0,0,0,0	./.:0:0,0,0,0	./.:0:0,0,0,0	./.:0:0,0,0,0	./.:0:0,0,0,0	./.:0:0,0,0,0	0/0:9:0,0,9,0	0/0:13:0,13,0,0	0/0:25:0,25,0,0	0/0:12:0,0,12,0	0/0:19:0,0,19,0	./.:0:0,0,0,0	./.:0:0,0,0,0	./.:0:0,0,0,0	./.:0:0,0,0,0	0/0:14:0,0,14,0	0/0:9:0,0,9,0	./.:0:0,0,0,0	./.:0:0,0,0,0	0/0:18:0,0,18,0	0/0:12:0,0,12,0	./.:0:0,0,0,0	0/0:15:0,0,15,0	./.:0:0,0,0,0	0/0:27:0,0,27,0	0/0:22:0,0,22,0	0/0:16:0,0,16,0	0/0:6:0,0,6,0	./.:0:0,0,0,0	./.:0:0,0,0,0	0/0:12:0,12,0,0	0/0:19:0,0,19,0	./.:0:0,0,0,0	0/0:15:0,0,15,0	0/0:16:0,0,16,0	0/0:17:0,0,17,0	0/0:9:0,0,9,0	0/0:15:0,0,15,0	0/0:33:0,0,33,0	0/0:56:0,56,0,0	0/0:37:0,0,37,0	0/0:16:0,0,16,0	0/0:11:0,0,11,0	0/0:10:0,0,10,0	0/0:13:0,0,13,0	0/0:9:0,0,9,0	0/0:9:0,0,9,0	0/0:43:0,0,43,0	./.:0:0,0,0,0	0/0:27:0,27,0,0	./.:0:0,0,0,0	0/1:8:2,0,6,0	0/0:15:0,15,0,0	0/0:6:0,0,6,0	./.:0:0,0,0,0	./.:0:0,0,0,0	./.:0:0,0,0,0	./.:0:0,0,0,0	./.:0:0,0,0,0	./.:0:0,0,0,0	./.:0:0,0,0,0	./.:0:0,0,0,0	./.:0:0,0,0,0	./.:0:0,0,0,0
RAD_83	135	loc83_pos135	T	C	13	PASS	NS=35;DP=613	GT:DP:CATG	./.:0:0,0,0,0	./.:0:0,0,0,0	./.:0:0,0,0,0	./.:0:0,0,0,0	./.:0:0,0,0,0	./.:0:0,0,0,0	./.:0:0,0,0,0	./.:0:0,0,0,0	./.:0:0,0,0,0	./.:0:0,0,0,0	./.:0:0,0,0,0	./.:0:0,0,0,0	./.:0:0,0,0,0	./.:0:0,0,0,0	./.:0:0,0,0,0	./.:0:0,0,0,0	./.:0:0,0,0,0	./.:0:0,0,0,0	./.:0:0,0,0,0	./.:0:0,0,0,0	./.:0:0,0,0,0	./.:0:0,0,0,0	./.:0:0,0,0,0	./.:0:0,0,0,0	0/0:9:0,0,9,0	0/0:13:13,0,0,0	0/0:25:25,0,0,0	0/0:12:0,0,12,0	0/0:19:0,0,19,0	./.:0:0,0,0,0	./.:0:0,0,0,0	./.:0:0,0,0,0	./.:0:0,0,0,0	0/0:14:0,0,14,0	0/0:9:0,0,9,0	./.:0:0,0,0,0	./.:0:0,0,0,0	0/0:18:1,0,17,0	0/1:12:8,0,4,0	./.:0:0,0,0,0	0/0:15:0,0,15,0	./.:0:0,0,0,0	0/0:27:0,0,27,0	0/0:22:0,0,22,0	0/0:16:0,0,16,0	0/0:6:0,0,6,0	./.:0:0,0,0,0	./.:0:0,0,0,0	0/0:12:12,0,0,0	0/0:19:0,0,19,0	./.:0:0,0,0,0	0/0:15:0,0,15,0	0/0:16:0,0,16,0	0/0:17:0,0,17,0	0/0:9:0,0,9,0	0/0:15:0,0,15,0	0/0:33:0,0,33,0	0/0:56:56,0,0,0	0/0:37:0,0,37,0	0/0:16:0,0,16,0	0/0:11:0,0,11,0	0/0:10:0,0,10,0	0/0:13:0,0,13,0	0/0:9:0,0,9,0	0/0:9:0,0,9,0	0/0:43:0,0,43,0	./.:0:0,0,0,0	0/0:27:27,0,0,0	./.:0:0,0,0,0	0/0:8:0,0,8,0	0/0:15:15,0,0,0	0/0:6:0,0,6,0	./.:0:0,0,0,0	./.:0:0,0,0,0	./.:0:0,0,0,0	./.:0:0,0,0,0	./.:0:0,0,0,0	./.:0:0,0,0,0	./.:0:0,0,0,0	./.:0:0,0,0,0	./.:0:0,0,0,0	./.:0:0,0,0,0
RAD_84	0	loc84_pos0	A	T	13	PASS	NS=31;DP=405	GT:DP:CATG	./.:0:0,0,0,0	./.:0:0,0,0,0	./.:0:0,0,0,0	./.:0:0,0,0,0	./.:0:0,0,0,0	./.:0:0,0,0,0	./.:0:0,0,0,0	./.:0:0,0,0,0	./.:0:0,0,0,0	./.:0:0,0,0,0	./.:0:0,0,0,0	./.:0:0,0,0,0	./.:0:0,0,0,0	./.:0:0,0,0,0	./.:0:0,0,0,0	./.:0:0,0,0,0	./.:0:0,0,0,0	./.:0:0,0,0,0	./.:0:0,0,0,0	./.:0:0,0,0,0	0/0:9:0,9,0,0	./.:0:0,0,0,0	./.:0:0,0,0,0	./.:0:0,0,0,0	0/0:13:0,13,0,0	0/0:20:0,0,20,0	0/0:13:0,13,0,0	0/0:6:6,0,0,0	./.:0:0,0,0,0	./.:0:0,0,0,0	./.:0:0,0,0,0	./.:0:0,0,0,0	./.:0:0,0,0,0	0/0:13:0,13,0,0	0/0:21:0,0,21,0	0/0:10:0,0,10,0	./.:0:0,0,0,0	0/0:9:9,0,0,0	0/0:22:0,20,2,0	0/0:10:0,0,10,0	0/0:12:0,0,12,0	1/0:7:0,0,7,0	./.:0:0,0,0,0	./.:0:0,0,0,0	./.:0:0,0,0,0	0/0:19:0,0,19,0	0/0:9:9,0,0,0	0/0:28:0,0,28,0	0/0:15:0,15,0,0	0/0:10:0,10,0,0	./.:0:0,0,0,0	./.:0:0,0,0,0	./.:0:0,0,0,0	0/0:13:0,0,13,0	0/0:7:0,7,0,0	0/0:7:2,0,5,0	./.:0:0,0,0,0	./.:0:0,0,0,0	./.:0:0,0,0,0	./.:0:0,0,0,0	0/0:10:0,10,0,0	./.:0:0,0,0,0	0/0:24:0,24,0,0	0/0:13:6,0,7,0	0/0:11:0,0,11,0	./.:0:0,0,0,0	./.:7:7,0,0,0	0/0:16:0,16,0,0	0/0:8:0,8,0,0	0/0:14:0,14,0,0	0/0:9:0,9,0,0	./.:0:0,0,0,0	0/0:13:0,0,13,0	./.:0:0,0,0,0	0/0:7:7,0,0,0	./.:0:0,0,0,0	./.:0:0,0,0,0	./.:0:0,0,0,0	./.:0:0,0,0,0	./.:0:0,0,0,0	./.:0:0,0,0,0	./.:0:0,0,0,0
RAD_84	3	loc84_pos3	C	T	13	PASS	NS=32;DP=405	GT:DP:CATG	./.:0:0,0,0,0	./.:0:0,0,0,0	./.:0:0,0,0,0	./.:0:0,0,0,0	./.:0:0,0,0,0	./.:0:0,0,0,0	./.:0:0,0,0,0	./.:0:0,0,0,0	./.:0:0,0,0,0	./.:0:0,0,0,0	./.:0:0,0,0,0	./.:0:0,0,0,0	./.:0:0,0,0,0	./.:0:0,0,0,0	./.:0:0,0,0,0	./.:0:0,0,0,0	./.:0:0,0,0,0	./.:0:0,0,0,0	./.:0:0,0,0,0	./.:0:0,0,0,0	0/0:9:9,0,0,0	./.:0:0,0,0,0	./.:0:0,0,0,0	./.:0:0,0,0,0	0/0:13:13,0,0,0	0/0:20:0,20,0,0	0/0:13:13,0,0,0	0/0:6:0,6,0,0	./.:0:0,0,0,0	./.:0:0,0,0,0	./.:0:0,0,0,0	./.:0:0,0,0,0	./.:0:0,0,0,0	0/0:13:13,0,0,0	0/0:21:0,21,0,0	0/0:10:0,10,0,0	./.:0:0,0,0,0	0/0:9:0,9,0,0	0/0:22:22,0,0,0	0/0:10:0,10,0,0	0/0:12:0,12,0,0	0/0:7:0,7,0,0	./.:0:0,0,0,0	./.:0:0,0,0,0	./.:0:0,0,0,0	0/0:19:0,18,0,1	0/0:9:0,9,0,0	0/0:28:0,28,0,0	1/0:15:9,0,6,0	1/0:10:7,0,3,0	./.:0:0,0,0,0	./.:0:0,0,0,0	./.:0:0,0,0,0	1/0:13:0,12,0,1	1/0:7:5,0,2,0	1/0:7:0,7,0,0	./.:0:0,0,0,0	./.:0:0,0,0,0	./.:0:0,0,0,0	./.:0:0,0,0,0	0/0:10:9,0,1,0	./.:0:0,0,0,0	1/0:24:20,0,4,0	1/0:13:0,13,0,0	1/0:11:0,11,0,0	./.:0:0,0,0,0	0/0:7:0,7,0,0	0/0:16:16,0,0,0	0/0:8:8,0,0,0	0/0:14:14,0,0,0	0/0:9:9,0,0,0	./.:0:0,0,0,0	0/0:13:0,13,0,0	./.:0:0,0,0,0	0/0:7:0,7,0,0	./.:0:0,0,0,0	./.:0:0,0,0,0	./.:0:0,0,0,0	./.:0:0,0,0,0	./.:0:0,0,0,0	./.:0:0,0,0,0	./.:0:0,0,0,0
RAD_84	9	loc84_pos9	G	A	13	PASS	NS=29;DP=405	GT:DP:CATG	./.:0:0,0,0,0	./.:0:0,0,0,0	./.:0:0,0,0,0	./.:0:0,0,0,0	./.:0:0,0,0,0	./.:0:0,0,0,0	./.:0:0,0,0,0	./.:0:0,0,0,0	./.:0:0,0,0,0	./.:0:0,0,0,0	./.:0:0,0,0,0	./.:0:0,0,0,0	./.:0:0,0,0,0	./.:0:0,0,0,0	./.:0:0,0,0,0	./.:0:0,0,0,0	./.:0:0,0,0,0	./.:0:0,0,0,0	./.:0:0,0,0,0	./.:0:0,0,0,0	0/1:9:0,3,0,6	./.:0:0,0,0,0	./.:0:0,0,0,0	./.:0:0,0,0,0	0/0:13:0,0,0,13	0/0:20:0,20,0,0	0/0:13:0,0,0,13	0/0:6:6,0,0,0	./.:0:0,0,0,0	./.:0:0,0,0,0	./.:0:0,0,0,0	./.:0:0,0,0,0	./.:0:0,0,0,0	0/0:13:0,0,0,13	0/0:21:0,21,0,0	0/0:10:0,9,0,1	./.:0:0,0,0,0	0/0:9:9,0,0,0	0/0:22:0,0,0,22	0/0:10:0,10,0,0	0/0:12:0,12,0,0	0/0:7:0,7,0,0	./.:0:0,0,0,0	./.:0:0,0,0,0	./.:0:0,0,0,0	0/0:19:0,19,0,0	0/0:9:9,0,0,0	0/0:28:0,28,0,0	0/0:15:0,0,0,15	0/0:10:0,0,0,10	./.:0:0,0,0,0	./.:0:0,0,0,0	./.:0:0,0,0,0	0/0:13:0,13,0,0	0/0:7:0,0,0,7	0/0:7:7,0,0,0	./.:0:0,0,0,0	./.:0:0,0,0,0	./.:0:0,0,0,0	./.:0:0,0,0,0	0/0:10:0,0,0,10	./.:0:0,0,0,0	0/0:24:0,0,0,24	0/0:13:13,0,0,0	0/0:11:0,11,0,0	./.:0:0,0,0,0	./.:7:7,0,0,0	./.:16:0,2,0,14	./.:8:0,1,0,7	0/1:14:0,4,0,10	0/0:9:0,0,0,9	./.:0:0,0,0,0	0/0:13:0,13,0,0	./.:0:0,0,0,0	0/0:7:7,0,0,0	./.:0:0,0,0,0	./.:0:0,0,0,0	./.:0:0,0,0,0	./.:0:0,0,0,0	./.:0:0,0,0,0	./.:0:0,0,0,0	./.:0:0,0,0,0
RAD_84	27	loc84_pos27	C	A	13	PASS	NS=27;DP=405	GT:DP:CATG	./.:0:0,0,0,0	./.:0:0,0,0,0	./.:0:0,0,0,0	./.:0:0,0,0,0	./.:0:0,0,0,0	./.:0:0,0,0,0	./.:0:0,0,0,0	./.:0:0,0,0,0	./.:0:0,0,0,0	./.:0:0,0,0,0	./.:0:0,0,0,0	./.:0:0,0,0,0	./.:0:0,0,0,0	./.:0:0,0,0,0	./.:0:0,0,0,0	./.:0:0,0,0,0	./.:0:0,0,0,0	./.:0:0,0,0,0	./.:0:0,0,0,0	./.:0:0,0,0,0	0/0:9:9,0,0,0	./.:0:0,0,0,0	./.:0:0,0,0,0	./.:0:0,0,0,0	0/0:13:12,0,1,0	0/0:20:0,2,0,18	0/0:13:13,0,0,0	0/0:6:0,0,6,0	./.:0:0,0,0,0	./.:0:0,0,0,0	./.:0:0,0,0,0	./.:0:0,0,0,0	./.:0:0,0,0,0	0/0:13:12,1,0,0	./.:21:0,0,0,21	0/0:10:0,0,0,10	./.:0:0,0,0,0	0/0:9:0,0,9,0	0/0:22:21,1,0,0	0/0:10:0,0,0,10	0/0:12:0,0,0,12	./.:7:0,0,0,7	./.:0:0,0,0,0	./.:0:0,0,0,0	./.:0:0,0,0,0	./.:19:0,1,0,18	./.:9:0,0,9,0	./.:28:0,0,0,28	0/0:15:15,0,0,0	0/0:10:10,0,0,0	./.:0:0,0,0,0	./.:0:0,0,0,0	./.:0:0,0,0,0	0/0:13:0,0,0,13	0/0:7:7,0,0,0	0/0:7:0,0,7,0	./.:0:0,0,0,0	./.:0:0,0,0,0	./.:0:0,0,0,0	./.:0:0,0,0,0	0/0:10:10,0,0,0	./.:0:0,0,0,0	0/0:24:24,0,0,0	0/0:13:0,0,13,0	0/0:11:0,0,0,11	./.:0:0,0,0,0	0/0:7:0,0,7,0	0/0:16:16,0,0,0	0/1:8:6,2,0,0	0/0:14:14,0,0,0	0/0:9:9,0,0,0	./.:0:0,0,0,0	0/0:13:0,0,0,13	./.:0:0,0,0,0	0/0:7:0,0,7,0	./.:0:0,0,0,0	./.:0:0,0,0,0	./.:0:0,0,0,0	./.:0:0,0,0,0	./.:0:0,0,0,0	./.:0:0,0,0,0	./.:0:0,0,0,0
RAD_84	33	loc84_pos33	C	A,T	13	PASS	NS=32;DP=405	GT:DP:CATG	./.:0:0,0,0,0	./.:0:0,0,0,0	./.:0:0,0,0,0	./.:0:0,0,0,0	./.:0:0,0,0,0	./.:0:0,0,0,0	./.:0:0,0,0,0	./.:0:0,0,0,0	./.:0:0,0,0,0	./.:0:0,0,0,0	./.:0:0,0,0,0	./.:0:0,0,0,0	./.:0:0,0,0,0	./.:0:0,0,0,0	./.:0:0,0,0,0	./.:0:0,0,0,0	./.:0:0,0,0,0	./.:0:0,0,0,0	./.:0:0,0,0,0	./.:0:0,0,0,0	0/0:9:9,0,0,0	./.:0:0,0,0,0	./.:0:0,0,0,0	./.:0:0,0,0,0	0/0:13:13,0,0,0	0/0:20:0,0,20,0	0/0:13:13,0,0,0	0/0:6:6,0,0,0	./.:0:0,0,0,0	./.:0:0,0,0,0	./.:0:0,0,0,0	./.:0:0,0,0,0	./.:0:0,0,0,0	0/0:13:13,0,0,0	0/0:21:0,0,21,0	0/0:10:0,0,10,0	./.:0:0,0,0,0	0/0:9:9,0,0,0	0/0:22:22,0,0,0	0/0:10:0,0,10,0	0/0:12:0,0,12,0	0/0:7:0,0,7,0	./.:0:0,0,0,0	./.:0:0,0,0,0	./.:0:0,0,0,0	0/0:19:0,0,19,0	0/0:9:9,0,0,0	0/0:28:0,0,28,0	0/0:15:15,0,0,0	0/0:10:10,0,0,0	./.:0:0,0,0,0	./.:0:0,0,0,0	./.:0:0,0,0,0	0/0:13:0,0,13,0	0/0:7:7,0,0,0	0/0:7:7,0,0,0	./.:0:0,0,0,0	./.:0:0,0,0,0	./.:0:0,0,0,0	./.:0:0,0,0,0	0/0:10:10,0,0,0	./.:0:0,0,0,0	0/0:24:24,0,0,0	0/0:13:13,0,0,0	0/0:11:0,0,11,0	./.:0:0,0,0,0	2/0:7:7,0,0,0	0/0:16:16,0,0,0	0/1:8:6,2,0,0	0/0:14:14,0,0,0	0/0:9:8,0,1,0	./.:0:0,0,0,0	0/0:13:0,0,13,0	./.:0:0,0,0,0	0/0:7:7,0,0,0	./.:0:0,0,0,0	./.:0:0,0,0,0	./.:0:0,0,0,0	./.:0:0,0,0,0	./.:0:0,0,0,0	./.:0:0,0,0,0	./.:0:0,0,0,0
RAD_84	42	loc84_pos42	C	G	13	PASS	NS=31;DP=405	GT:DP:CATG	./.:0:0,0,0,0	./.:0:0,0,0,0	./.:0:0,0,0,0	./.:0:0,0,0,0	./.:0:0,0,0,0	./.:0:0,0,0,0	./.:0:0,0,0,0	./.:0:0,0,0,0	./.:0:0,0,0,0	./.:0:0,0,0,0	./.:0:0,0,0,0	./.:0:0,0,0,0	./.:0:0,0,0,0	./.:0:0,0,0,0	./.:0:0,0,0,0	./.:0:0,0,0,0	./.:0:0,0,0,0	./.:0:0,0,0,0	./.:0:0,0,0,0	./.:0:0,0,0,0	1/0:9:4,0,0,5	./.:0:0,0,0,0	./.:0:0,0,0,0	./.:0:0,0,0,0	1/0:13:4,1,0,8	1/0:20:0,0,20,0	./.:13:11,0,0,2	1/0:6:0,0,6,0	./.:0:0,0,0,0	./.:0:0,0,0,0	./.:0:0,0,0,0	./.:0:0,0,0,0	./.:0:0,0,0,0	0/0:13:13,0,0,0	0/0:21:0,0,21,0	0/0:10:0,0,10,0	./.:0:0,0,0,0	0/0:9:0,0,9,0	0/0:22:22,0,0,0	0/0:10:0,0,10,0	0/0:12:0,0,12,0	0/0:7:0,0,7,0	./.:0:0,0,0,0	./.:0:0,0,0,0	./.:0:0,0,0,0	0/0:19:1,0,18,0	0/0:9:0,0,9,0	0/0:28:0,0,28,0	0/0:15:15,0,0,0	0/0:10:10,0,0,0	./.:0:0,0,0,0	./.:0:0,0,0,0	./.:0:0,0,0,0	0/0:13:0,0,13,0	0/0:7:7,0,0,0	0/0:7:0,0,7,0	./.:0:0,0,0,0	./.:0:0,0,0,0	./.:0:0,0,0,0	./.:0:0,0,0,0	0/0:10:10,0,0,0	./.:0:0,0,0,0	0/0:24:24,0,0,0	0/0:13:0,0,13,0	0/0:11:0,0,11,0	./.:0:0,0,0,0	0/0:7:0,0,7,0	0/0:16:16,0,0,0	0/0:8:8,0,0,0	0/0:14:14,0,0,0	0/0:9:9,0,0,0	./.:0:0,0,0,0	0/0:13:0,0,13,0	./.:0:0,0,0,0	0/0:7:0,0,7,0	./.:0:0,0,0,0	./.:0:0,0,0,0	./.:0:0,0,0,0	./.:0:0,0,0,0	./.:0:0,0,0,0	./.:0:0,0,0,0	./.:0:0,0,0,0
RAD_84	50	loc84_pos50	A	G	13	PASS	NS=31;DP=405	GT:DP:CATG	./.:0:0,0,0,0	./.:0:0,0,0,0	./.:0:0,0,0,0	./.:0:0,0,0,0	./.:0:0,0,0,0	./.:0:0,0,0,0	./.:0:0,0,0,0	./.:0:0,0,0,0	./.:0:0,0,0,0	./.:0:0,0,0,0	./.:0:0,0,0,0	./.:0:0,0,0,0	./.:0:0,0,0,0	./.:0:0,0,0,0	./.:0:0,0,0,0	./.:0:0,0,0,0	./.:0:0,0,0,0	./.:0:0,0,0,0	./.:0:0,0,0,0	./.:0:0,0,0,0	0/0:9:0,9,0,0	./.:0:0,0,0,0	./.:0:0,0,0,0	./.:0:0,0,0,0	0/0:13:0,13,0,0	0/0:20:0,18,2,0	0/0:13:0,13,0,0	0/0:6:0,0,0,6	./.:0:0,0,0,0	./.:0:0,0,0,0	./.:0:0,0,0,0	./.:0:0,0,0,0	./.:0:0,0,0,0	0/0:13:0,13,0,0	0/0:21:0,21,0,0	0/0:10:0,10,0,0	./.:0:0,0,0,0	0/0:9:0,0,0,9	0/0:22:0,22,0,0	0/0:10:0,10,0,0	0/0:12:0,12,0,0	./.:7:0,7,0,0	./.:0:0,0,0,0	./.:0:0,0,0,0	./.:0:0,0,0,0	0/0:19:0,18,1,0	0/0:9:0,0,0,9	0/0:28:0,28,0,0	0/0:15:0,15,0,0	0/0:10:0,10,0,0	./.:0:0,0,0,0	./.:0:0,0,0,0	./.:0:0,0,0,0	0/0:13:0,13,0,0	0/0:7:0,7,0,0	0/0:7:0,0,0,7	./.:0:0,0,0,0	./.:0:0,0,0,0	./.:0:0,0,0,0	./.:0:0,0,0,0	0/0:10:0,10,0,0	./.:0:0,0,0,0	1/0:24:0,12,0,12	1/0:13:0,0,0,13	0/0:11:0,11,0,0	./.:0:0,0,0,0	0/0:7:0,0,0,7	0/0:16:0,16,0,0	0/0:8:0,8,0,0	0/0:14:0,14,0,0	0/0:9:0,9,0,0	./.:0:0,0,0,0	0/0:13:0,13,0,0	./.:0:0,0,0,0	0/0:7:0,0,0,7	./.:0:0,0,0,0	./.:0:0,0,0,0	./.:0:0,0,0,0	./.:0:0,0,0,0	./.:0:0,0,0,0	./.:0:0,0,0,0	./.:0:0,0,0,0
RAD_84	58	loc84_pos58	A	G	13	PASS	NS=32;DP=405	GT:DP:CATG	./.:0:0,0,0,0	./.:0:0,0,0,0	./.:0:0,0,0,0	./.:0:0,0,0,0	./.:0:0,0,0,0	./.:0:0,0,0,0	./.:0:0,0,0,0	./.:0:0,0,0,0	./.:0:0,0,0,0	./.:0:0,0,0,0	./.:0:0,0,0,0	./.:0:0,0,0,0	./.:0:0,0,0,0	./.:0:0,0,0,0	./.:0:0,0,0,0	./.:0:0,0,0,0	./.:0:0,0,0,0	./.:0:0,0,0,0	./.:0:0,0,0,0	./.:0:0,0,0,0	0/0:9:0,9,0,0	./.:0:0,0,0,0	./.:0:0,0,0,0	./.:0:0,0,0,0	0/0:13:0,13,0,0	0/0:20:0,20,0,0	0/0:13:0,13,0,0	0/0:6:0,6,0,0	./.:0:0,0,0,0	./.:0:0,0,0,0	./.:0:0,0,0,0	./.:0:0,0,0,0	./.:0:0,0,0,0	0/0:13:0,13,0,0	0/0:21:0,21,0,0	0/0:10:0,10,0,0	./.:0:0,0,0,0	0/0:9:0,9,0,0	0/0:22:0,22,0,0	0/0:10:0,10,0,0	0/0:12:0,12,0,0	0/0:7:0,7,0,0	./.:0:0,0,0,0	./.:0:0,0,0,0	./.:0:0,0,0,0	0/0:19:0,19,0,0	0/0:9:0,9,0,0	0/0:28:0,28,0,0	1/0:15:0,11,0,4	0/0:10:0,10,0,0	./.:0:0,0,0,0	./.:0:0,0,0,0	./.:0:0,0,0,0	0/0:13:0,13,0,0	0/0:7:0,7,0,0	0/0:7:0,7,0,0	./.:0:0,0,0,0	./.:0:0,0,0,0	./.:0:0,0,0,0	./.:0:0,0,0,0	0/0:10:0,10,0,0	./.:0:0,0,0,0	0/0:24:0,24,0,0	0/0:13:0,13,0,0	0/0:11:0,11,0,0	./.:0:0,0,0,0	0/0:7:0,7,0,0	0/0:16:0,16,0,0	0/0:8:0,8,0,0	0/0:14:0,14,0,0	0/0:9:0,9,0,0	./.:0:0,0,0,0	0/0:13:1,12,0,0	./.:0:0,0,0,0	0/0:7:0,7,0,0	./.:0:0,0,0,0	./.:0:0,0,0,0	./.:0:0,0,0,0	./.:0:0,0,0,0	./.:0:0,0,0,0	./.:0:0,0,0,0	./.:0:0,0,0,0
RAD_85	0	loc85_pos0	T	C	13	PASS	NS=40;DP=855	GT:DP:CATG	./.:0:0,0,0,0	./.:0:0,0,0,0	./.:0:0,0,0,0	./.:0:0,0,0,0	./.:0:0,0,0,0	./.:0:0,0,0,0	./.:0:0,0,0,0	./.:0:0,0,0,0	./.:0:0,0,0,0	./.:0:0,0,0,0	./.:0:0,0,0,0	./.:0:0,0,0,0	./.:0:0,0,0,0	./.:0:0,0,0,0	./.:0:0,0,0,0	./.:0:0,0,0,0	./.:0:0,0,0,0	./.:0:0,0,0,0	./.:0:0,0,0,0	./.:0:0,0,0,0	./.:0:0,0,0,0	./.:0:0,0,0,0	./.:0:0,0,0,0	./.:0:0,0,0,0	0/0:34:0,34,0,0	0/0:48:0,0,48,0	0/0:23:0,23,0,0	0/0:36:0,0,36,0	0/0:30:0,0,30,0	./.:0:0,0,0,0	./.:0:0,0,0,0	./.:0:0,0,0,0	./.:0:0,0,0,0	0/0:19:0,19,0,0	0/0:25:0,0,25,0	0/0:17:0,0,17,0	0/0:10:0,10,0,0	0/0:32:0,0,32,0	0/0:10:0,0,10,0	./.:0:0,0,0,0	0/0:28:0,28,0,0	0/0:14:0,14,0,0	./.:0:0,0,0,0	0/0:18:0,0,18,0	0/0:8:0,0,8,0	0/0:17:0,0,17,0	0/0:13:0,0,13,0	0/0:7:0,0,7,0	./.:0:0,0,0,0	0/0:8:0,0,8,0	0/0:20:0,0,20,0	0/0:42:0,0,42,0	0/0:18:0,0,18,0	0/0:41:0,0,41,0	./.:0:0,0,0,0	0/0:20:0,0,20,0	0/0:30:0,30,0,0	./.:0:0,0,0,0	./.:0:0,0,0,0	0/0:21:0,0,21,0	0/0:24:0,0,24,0	0/0:12:0,0,12,0	0/0:15:0,15,0,0	0/0:23:0,0,23,0	0/0:17:0,17,0,0	0/0:43:0,43,0,0	0/1:8:2,0,6,0	0/0:46:0,0,46,0	0/0:9:0,0,9,0	0/0:18:0,0,18,0	0/0:6:0,0,6,0	0/0:17:0,17,0,0	0/0:16:0,0,16,0	0/0:12:0,0,12,0	./.:0:0,0,0,0	./.:0:0,0,0,0	./.:0:0,0,0,0	./.:0:0,0,0,0	./.:0:0,0,0,0	./.:0:0,0,0,0	./.:0:0,0,0,0	./.:0:0,0,0,0
RAD_85	27	loc85_pos27	G	A	13	PASS	NS=40;DP=855	GT:DP:CATG	./.:0:0,0,0,0	./.:0:0,0,0,0	./.:0:0,0,0,0	./.:0:0,0,0,0	./.:0:0,0,0,0	./.:0:0,0,0,0	./.:0:0,0,0,0	./.:0:0,0,0,0	./.:0:0,0,0,0	./.:0:0,0,0,0	./.:0:0,0,0,0	./.:0:0,0,0,0	./.:0:0,0,0,0	./.:0:0,0,0,0	./.:0:0,0,0,0	./.:0:0,0,0,0	./.:0:0,0,0,0	./.:0:0,0,0,0	./.:0:0,0,0,0	./.:0:0,0,0,0	./.:0:0,0,0,0	./.:0:0,0,0,0	./.:0:0,0,0,0	./.:0:0,0,0,0	0/0:34:0,34,0,0	0/0:48:0,0,0,48	0/0:23:0,23,0,0	0/0:36:0,0,0,36	0/0:30:0,0,0,30	./.:0:0,0,0,0	./.:0:0,0,0,0	./.:0:0,0,0,0	./.:0:0,0,0,0	0/0:19:0,0,19,0	0/0:25:0,0,0,25	0/0:17:0,0,0,17	0/0:10:0,0,10,0	0/0:32:0,0,0,32	0/0:10:0,0,0,10	./.:0:0,0,0,0	0/0:28:0,0,28,0	0/0:14:0,0,14,0	./.:0:0,0,0,0	0/0:18:0,0,0,18	0/0:8:0,0,0,8	0/0:17:0,0,0,17	0/0:13:0,0,0,13	0/0:7:0,0,0,7	./.:0:0,0,0,0	0/0:8:0,0,0,8	0/0:20:0,0,0,20	0/0:42:0,0,0,42	0/0:18:0,0,0,18	0/0:41:0,0,0,41	./.:0:0,0,0,0	0/0:20:0,0,0,20	0/1:30:0,0,30,0	./.:0:0,0,0,0	./.:0:0,0,0,0	0/0:21:0,0,0,21	0/0:24:0,0,0,24	1/1:12:0,12,0,0	1/1:15:15,0,0,0	1/1:23:0,23,0,0	1/1:17:17,0,0,0	1/1:43:43,0,0,0	0/0:8:0,0,0,8	0/0:46:0,0,0,46	0/0:9:0,0,0,9	0/0:18:0,0,0,18	0/0:6:0,0,0,6	0/0:17:0,0,17,0	0/0:16:0,0,0,16	0/0:12:0,0,0,12	./.:0:0,0,0,0	./.:0:0,0,0,0	./.:0:0,0,0,0	./.:0:0,0,0,0	./.:0:0,0,0,0	./.:0:0,0,0,0	./.:0:0,0,0,0	./.:0:0,0,0,0
RAD_85	29	loc85_pos29	C	T,A	13	PASS	NS=40;DP=855	GT:DP:CATG	./.:0:0,0,0,0	./.:0:0,0,0,0	./.:0:0,0,0,0	./.:0:0,0,0,0	./.:0:0,0,0,0	./.:0:0,0,0,0	./.:0:0,0,0,0	./.:0:0,0,0,0	./.:0:0,0,0,0	./.:0:0,0,0,0	./.:0:0,0,0,0	./.:0:0,0,0,0	./.:0:0,0,0,0	./.:0:0,0,0,0	./.:0:0,0,0,0	./.:0:0,0,0,0	./.:0:0,0,0,0	./.:0:0,0,0,0	./.:0:0,0,0,0	./.:0:0,0,0,0	./.:0:0,0,0,0	./.:0:0,0,0,0	./.:0:0,0,0,0	./.:0:0,0,0,0	0/0:34:0,0,34,0	0/0:48:48,0,0,0	0/0:23:0,0,23,0	0/0:36:36,0,0,0	0/0:30:30,0,0,0	./.:0:0,0,0,0	./.:0:0,0,0,0	./.:0:0,0,0,0	./.:0:0,0,0,0	0/0:19:0,19,0,0	0/0:25:25,0,0,0	0/0:17:17,0,0,0	0/0:10:0,10,0,0	0/0:32:32,0,0,0	0/0:10:10,0,0,0	./.:0:0,0,0,0	0/0:28:0,28,0,0	0/0:14:0,14,0,0	./.:0:0,0,0,0	0/0:18:18,0,0,0	0/0:8:8,0,0,0	0/0:17:17,0,0,0	0/0:13:13,0,0,0	0/0:7:7,0,0,0	./.:0:0,0,0,0	1/1:8:0,0,8,0	1/1:20:0,0,20,0	1/1:42:0,0,42,0	1/1:18:0,0,18,0	1/1:41:0,0,41,0	./.:0:0,0,0,0	1/1:20:0,0,20,0	1/1:30:0,30,0,0	./.:0:0,0,0,0	./.:0:0,0,0,0	1/1:21:0,0,21,0	1/1:24:0,0,24,0	1/1:12:0,0,12,0	1/1:15:0,15,0,0	1/1:23:0,0,23,0	1/1:17:0,17,0,0	1/1:43:1,42,0,0	0/0:8:8,0,0,0	0/0:46:46,0,0,0	0/0:9:9,0,0,0	0/0:18:18,0,0,0	0/0:6:6,0,0,0	0/2:17:0,17,0,0	2/2:16:0,16,0,0	2/2:12:0,12,0,0	./.:0:0,0,0,0	./.:0:0,0,0,0	./.:0:0,0,0,0	./.:0:0,0,0,0	./.:0:0,0,0,0	./.:0:0,0,0,0	./.:0:0,0,0,0	./.:0:0,0,0,0
RAD_85	30	loc85_pos30	A	T	13	PASS	NS=40;DP=855	GT:DP:CATG	./.:0:0,0,0,0	./.:0:0,0,0,0	./.:0:0,0,0,0	./.:0:0,0,0,0	./.:0:0,0,0,0	./.:0:0,0,0,0	./.:0:0,0,0,0	./.:0:0,0,0,0	./.:0:0,0,0,0	./.:0:0,0,0,0	./.:0:0,0,0,0	./.:0:0,0,0,0	./.:0:0,0,0,0	./.:0:0,0,0,0	./.:0:0,0,0,0	./.:0:0,0,0,0	./.:0:0,0,0,0	./.:0:0,0,0,0	./.:0:0,0,0,0	./.:0:0,0,0,0	./.:0:0,0,0,0	./.:0:0,0,0,0	./.:0:0,0,0,0	./.:0:0,0,0,0	0/0:34:0,0,0,34	0/0:48:0,48,0,0	0/0:23:0,0,0,23	0/0:36:0,36,0,0	0/0:30:0,30,0,0	./.:0:0,0,0,0	./.:0:0,0,0,0	./.:0:0,0,0,0	./.:0:0,0,0,0	0/0:19:0,0,19,0	0/0:25:0,25,0,0	0/0:17:0,17,0,0	0/0:10:0,0,10,0	0/0:32:0,32,0,0	0/0:10:1,9,0,0	./.:0:0,0,0,0	0/0:28:0,0,28,0	0/0:14:0,0,14,0	./.:0:0,0,0,0	0/0:18:0,18,0,0	0/0:8:0,8,0,0	0/0:17:0,16,0,1	0/0:13:0,13,0,0	0/0:7:0,7,0,0	./.:0:0,0,0,0	1/1:8:0,0,8,0	1/1:20:0,0,20,0	1/1:42:0,0,42,0	1/1:18:0,0,18,0	1/1:41:0,0,41,0	./.:0:0,0,0,0	1/1:20:0,0,20,0	1/1:30:0,0,29,1	./.:0:0,0,0,0	./.:0:0,0,0,0	1/1:21:0,0,21,0	1/1:24:0,0,24,0	1/1:12:0,0,12,0	1/1:15:0,15,0,0	1/1:23:0,0,23,0	1/1:17:0,17,0,0	1/1:43:0,43,0,0	0/0:8:0,8,0,0	0/0:46:0,46,0,0	0/0:9:0,9,0,0	0/0:18:0,18,0,0	0/0:6:0,6,0,0	0/0:17:0,0,17,0	0/0:16:0,16,0,0	0/0:12:0,12,0,0	./.:0:0,0,0,0	./.:0:0,0,0,0	./.:0:0,0,0,0	./.:0:0,0,0,0	./.:0:0,0,0,0	./.:0:0,0,0,0	./.:0:0,0,0,0	./.:0:0,0,0,0
RAD_85	43	loc85_pos43	T	A	13	PASS	NS=40;DP=855	GT:DP:CATG	./.:0:0,0,0,0	./.:0:0,0,0,0	./.:0:0,0,0,0	./.:0:0,0,0,0	./.:0:0,0,0,0	./.:0:0,0,0,0	./.:0:0,0,0,0	./.:0:0,0,0,0	./.:0:0,0,0,0	./.:0:0,0,0,0	./.:0:0,0,0,0	./.:0:0,0,0,0	./.:0:0,0,0,0	./.:0:0,0,0,0	./.:0:0,0,0,0	./.:0:0,0,0,0	./.:0:0,0,0,0	./.:0:0,0,0,0	./.:0:0,0,0,0	./.:0:0,0,0,0	./.:0:0,0,0,0	./.:0:0,0,0,0	./.:0:0,0,0,0	./.:0:0,0,0,0	0/0:34:0,34,0,0	0/0:48:0,0,48,0	0/0:23:0,23,0,0	0/0:36:0,0,36,0	0/0:30:0,0,30,0	./.:0:0,0,0,0	./.:0:0,0,0,0	./.:0:0,0,0,0	./.:0:0,0,0,0	0/0:19:0,0,0,19	0/0:25:0,0,25,0	0/0:17:0,0,17,0	0/0:10:0,0,0,10	0/0:32:0,0,32,0	0/0:10:0,0,10,0	./.:0:0,0,0,0	0/0:28:0,0,0,28	0/0:14:0,0,0,14	./.:0:0,0,0,0	0/0:18:0,0,18,0	0/0:8:0,0,8,0	0/0:17:0,0,17,0	0/0:13:0,0,13,0	0/0:7:0,0,7,0	./.:0:0,0,0,0	0/0:8:0,0,8,0	0/0:20:0,0,20,0	0/0:42:0,0,42,0	0/0:18:0,0,18,0	0/0:41:0,0,41,0	./.:0:0,0,0,0	0/0:20:0,0,20,0	0/0:30:0,0,0,30	./.:0:0,0,0,0	./.:0:0,0,0,0	0/0:21:0,0,21,0	0/0:24:0,0,24,0	0/0:12:0,0,12,0	0/0:15:0,15,0,0	0/0:23:0,0,23,0	0/0:17:0,17,0,0	0/0:43:0,43,0,0	1/1:8:0,8,0,0	0/0:46:0,1,45,0	0/0:9:0,0,9,0	0/0:18:0,0,18,0	0/0:6:0,0,6,0	0/0:17:0,0,1,16	0/0:16:0,0,16,0	0/0:12:0,0,12,0	./.:0:0,0,0,0	./.:0:0,0,0,0	./.:0:0,0,0,0	./.:0:0,0,0,0	./.:0:0,0,0,0	./.:0:0,0,0,0	./.:0:0,0,0,0	./.:0:0,0,0,0
RAD_85	45	loc85_pos45	G	T	13	PASS	NS=40;DP=855	GT:DP:CATG	./.:0:0,0,0,0	./.:0:0,0,0,0	./.:0:0,0,0,0	./.:0:0,0,0,0	./.:0:0,0,0,0	./.:0:0,0,0,0	./.:0:0,0,0,0	./.:0:0,0,0,0	./.:0:0,0,0,0	./.:0:0,0,0,0	./.:0:0,0,0,0	./.:0:0,0,0,0	./.:0:0,0,0,0	./.:0:0,0,0,0	./.:0:0,0,0,0	./.:0:0,0,0,0	./.:0:0,0,0,0	./.:0:0,0,0,0	./.:0:0,0,0,0	./.:0:0,0,0,0	./.:0:0,0,0,0	./.:0:0,0,0,0	./.:0:0,0,0,0	./.:0:0,0,0,0	1/1:34:0,34,0,0	1/1:48:1,0,47,0	1/1:23:0,23,0,0	1/1:36:0,0,36,0	1/1:30:0,0,30,0	./.:0:0,0,0,0	./.:0:0,0,0,0	./.:0:0,0,0,0	./.:0:0,0,0,0	0/0:19:0,0,0,19	0/0:25:0,0,0,25	0/0:17:0,0,0,17	0/0:10:0,0,0,10	0/0:32:0,0,1,31	0/0:10:0,0,0,10	./.:0:0,0,0,0	0/0:28:0,0,0,28	0/0:14:0,0,0,14	./.:0:0,0,0,0	0/0:18:0,0,0,18	0/0:8:0,0,0,8	0/0:17:0,0,0,17	0/0:13:0,0,0,13	0/0:7:0,0,0,7	./.:0:0,0,0,0	0/0:8:0,0,0,8	0/0:20:0,0,0,20	0/0:42:0,0,0,42	0/0:18:0,0,0,18	0/0:41:0,0,0,41	./.:0:0,0,0,0	0/0:20:0,0,0,20	0/0:30:0,0,0,30	./.:0:0,0,0,0	./.:0:0,0,0,0	0/0:21:0,0,0,21	0/0:24:0,0,0,24	0/0:12:0,0,0,12	0/0:15:0,15,0,0	0/0:23:0,0,0,23	0/0:17:0,17,0,0	0/0:43:0,43,0,0	0/0:8:0,0,0,8	0/0:46:0,0,0,46	0/0:9:0,0,0,9	0/0:18:0,0,0,18	0/0:6:0,0,0,6	0/0:17:0,0,0,17	0/0:16:0,0,0,16	0/0:12:0,0,0,12	./.:0:0,0,0,0	./.:0:0,0,0,0	./.:0:0,0,0,0	./.:0:0,0,0,0	./.:0:0,0,0,0	./.:0:0,0,0,0	./.:0:0,0,0,0	./.:0:0,0,0,0
RAD_85	74	loc85_pos74	A	T	13	PASS	NS=40;DP=854	GT:DP:CATG	./.:0:0,0,0,0	./.:0:0,0,0,0	./.:0:0,0,0,0	./.:0:0,0,0,0	./.:0:0,0,0,0	./.:0:0,0,0,0	./.:0:0,0,0,0	./.:0:0,0,0,0	./.:0:0,0,0,0	./.:0:0,0,0,0	./.:0:0,0,0,0	./.:0:0,0,0,0	./.:0:0,0,0,0	./.:0:0,0,0,0	./.:0:0,0,0,0	./.:0:0,0,0,0	./.:0:0,0,0,0	./.:0:0,0,0,0	./.:0:0,0,0,0	./.:0:0,0,0,0	./.:0:0,0,0,0	./.:0:0,0,0,0	./.:0:0,0,0,0	./.:0:0,0,0,0	1/1:34:0,34,0,0	1/1:48:0,0,48,0	1/1:23:0,23,0,0	1/1:36:0,0,36,0	1/1:30:0,0,30,0	./.:0:0,0,0,0	./.:0:0,0,0,0	./.:0:0,0,0,0	./.:0:0,0,0,0	0/0:19:0,0,0,19	0/0:25:0,25,0,0	0/0:17:0,17,0,0	0/0:10:0,0,0,10	0/0:32:0,32,0,0	0/0:10:0,10,0,0	./.:0:0,0,0,0	0/0:28:0,0,1,27	0/0:14:0,0,0,14	./.:0:0,0,0,0	0/0:18:0,18,0,0	0/0:8:0,8,0,0	0/0:17:0,17,0,0	0/0:13:0,13,0,0	0/0:7:0,7,0,0	./.:0:0,0,0,0	0/0:8:0,8,0,0	0/0:20:0,20,0,0	0/0:42:0,42,0,0	0/0:18:0,18,0,0	0/0:41:0,41,0,0	./.:0:0,0,0,0	0/0:20:0,20,0,0	0/0:30:0,0,0,30	./.:0:0,0,0,0	./.:0:0,0,0,0	0/0:21:0,21,0,0	0/0:24:0,24,0,0	0/0:12:0,12,0,0	0/0:15:0,15,0,0	0/0:23:0,23,0,0	0/0:17:0,17,0,0	0/0:43:0,43,0,0	0/0:8:0,8,0,0	0/0:46:0,46,0,0	0/0:9:0,9,0,0	0/0:18:0,18,0,0	0/0:6:0,6,0,0	0/0:17:0,0,0,17	0/0:15:0,15,0,0	0/0:12:0,12,0,0	./.:0:0,0,0,0	./.:0:0,0,0,0	./.:0:0,0,0,0	./.:0:0,0,0,0	./.:0:0,0,0,0	./.:0:0,0,0,0	./.:0:0,0,0,0	./.:0:0,0,0,0
RAD_85	88	loc85_pos88	A	G	13	PASS	NS=40;DP=855	GT:DP:CATG	./.:0:0,0,0,0	./.:0:0,0,0,0	./.:0:0,0,0,0	./.:0:0,0,0,0	./.:0:0,0,0,0	./.:0:0,0,0,0	./.:0:0,0,0,0	./.:0:0,0,0,0	./.:0:0,0,0,0	./.:0:0,0,0,0	./.:0:0,0,0,0	./.:0:0,0,0,0	./.:0:0,0,0,0	./.:0:0,0,0,0	./.:0:0,0,0,0	./.:0:0,0,0,0	./.:0:0,0,0,0	./.:0:0,0,0,0	./.:0:0,0,0,0	./.:0:0,0,0,0	./.:0:0,0,0,0	./.:0:0,0,0,0	./.:0:0,0,0,0	./.:0:0,0,0,0	0/0:34:0,34,0,0	0/0:48:0,48,0,0	0/0:23:0,23,0,0	0/0:36:0,36,0,0	0/0:30:0,30,0,0	./.:0:0,0,0,0	./.:0:0,0,0,0	./.:0:0,0,0,0	./.:0:0,0,0,0	0/0:19:0,0,19,0	0/0:25:0,25,0,0	0/0:17:0,17,0,0	0/0:10:0,0,10,0	0/0:32:0,32,0,0	0/0:10:0,10,0,0	./.:0:0,0,0,0	0/0:28:0,0,28,0	0/0:14:0,0,14,0	./.:0:0,0,0,0	0/0:18:0,18,0,0	0/0:8:0,8,0,0	0/0:17:0,16,0,1	0/0:13:0,13,0,0	0/0:7:0,7,0,0	./.:0:0,0,0,0	0/0:8:0,8,0,0	0/0:20:0,20,0,0	0/0:42:0,42,0,0	0/0:18:0,18,0,0	0/0:41:0,41,0,0	./.:0:0,0,0,0	0/0:20:0,20,0,0	0/0:30:0,0,30,0	./.:0:0,0,0,0	./.:0:0,0,0,0	0/0:21:0,21,0,0	0/0:24:0,24,0,0	0/0:12:0,12,0,0	0/0:15:0,0,0,15	0/0:23:0,23,0,0	0/0:17:0,0,0,17	0/0:43:0,0,0,43	0/0:8:0,8,0,0	0/0:46:0,46,0,0	0/0:9:0,9,0,0	0/0:18:0,18,0,0	0/0:6:0,6,0,0	1/0:17:0,0,17,0	0/0:16:0,16,0,0	1/0:12:0,4,0,8	./.:0:0,0,0,0	./.:0:0,0,0,0	./.:0:0,0,0,0	./.:0:0,0,0,0	./.:0:0,0,0,0	./.:0:0,0,0,0	./.:0:0,0,0,0	./.:0:0,0,0,0
RAD_85	89	loc85_pos89	T	A	13	PASS	NS=40;DP=855	GT:DP:CATG	./.:0:0,0,0,0	./.:0:0,0,0,0	./.:0:0,0,0,0	./.:0:0,0,0,0	./.:0:0,0,0,0	./.:0:0,0,0,0	./.:0:0,0,0,0	./.:0:0,0,0,0	./.:0:0,0,0,0	./.:0:0,0,0,0	./.:0:0,0,0,0	./.:0:0,0,0,0	./.:0:0,0,0,0	./.:0:0,0,0,0	./.:0:0,0,0,0	./.:0:0,0,0,0	./.:0:0,0,0,0	./.:0:0,0,0,0	./.:0:0,0,0,0	./.:0:0,0,0,0	./.:0:0,0,0,0	./.:0:0,0,0,0	./.:0:0,0,0,0	./.:0:0,0,0,0	0/0:34:0,0,0,34	0/0:48:0,0,48,0	0/0:23:0,0,0,23	0/0:36:0,0,36,0	0/0:30:0,0,30,0	./.:0:0,0,0,0	./.:0:0,0,0,0	./.:0:0,0,0,0	./.:0:0,0,0,0	0/0:19:0,19,0,0	0/0:25:0,0,25,0	0/0:17:0,0,17,0	0/0:10:0,10,0,0	0/0:32:0,0,32,0	0/0:10:0,0,10,0	./.:0:0,0,0,0	0/0:28:0,28,0,0	0/0:14:0,14,0,0	./.:0:0,0,0,0	0/0:18:0,0,18,0	0/0:8:0,0,8,0	0/0:17:0,0,17,0	0/0:13:0,0,13,0	0/1:7:0,2,5,0	./.:0:0,0,0,0	0/0:8:0,0,8,0	0/0:20:0,0,20,0	0/0:42:0,0,42,0	0/0:18:0,0,18,0	0/0:41:0,0,41,0	./.:0:0,0,0,0	0/0:20:0,0,20,0	0/0:30:0,30,0,0	./.:0:0,0,0,0	./.:0:0,0,0,0	0/0:21:0,0,21,0	0/0:24:0,0,24,0	0/0:12:0,0,12,0	0/0:15:0,0,15,0	0/0:23:0,0,23,0	0/0:17:0,0,17,0	0/0:43:0,0,43,0	0/0:8:0,0,8,0	0/0:46:0,0,46,0	0/0:9:0,0,9,0	0/0:18:0,0,18,0	0/0:6:0,0,6,0	0/0:17:0,17,0,0	0/0:16:0,0,16,0	0/0:12:0,0,12,0	./.:0:0,0,0,0	./.:0:0,0,0,0	./.:0:0,0,0,0	./.:0:0,0,0,0	./.:0:0,0,0,0	./.:0:0,0,0,0	./.:0:0,0,0,0	./.:0:0,0,0,0
RAD_85	93	loc85_pos93	G	T	13	PASS	NS=40;DP=855	GT:DP:CATG	./.:0:0,0,0,0	./.:0:0,0,0,0	./.:0:0,0,0,0	./.:0:0,0,0,0	./.:0:0,0,0,0	./.:0:0,0,0,0	./.:0:0,0,0,0	./.:0:0,0,0,0	./.:0:0,0,0,0	./.:0:0,0,0,0	./.:0:0,0,0,0	./.:0:0,0,0,0	./.:0:0,0,0,0	./.:0:0,0,0,0	./.:0:0,0,0,0	./.:0:0,0,0,0	./.:0:0,0,0,0	./.:0:0,0,0,0	./.:0:0,0,0,0	./.:0:0,0,0,0	./.:0:0,0,0,0	./.:0:0,0,0,0	./.:0:0,0,0,0	./.:0:0,0,0,0	0/0:34:0,0,0,34	0/0:48:0,0,0,48	0/0:23:0,0,0,23	0/0:36:0,0,0,36	0/0:30:0,0,0,30	./.:0:0,0,0,0	./.:0:0,0,0,0	./.:0:0,0,0,0	./.:0:0,0,0,0	0/0:19:0,0,19,0	0/0:25:0,0,0,25	0/0:17:0,0,0,17	0/0:10:0,0,10,0	0/0:32:0,0,0,32	0/0:10:0,0,0,10	./.:0:0,0,0,0	0/0:28:0,0,28,0	0/0:14:0,0,14,0	./.:0:0,0,0,0	0/0:18:0,0,0,18	0/0:8:0,0,0,8	0/0:17:0,0,0,17	0/0:13:0,0,0,13	0/0:7:0,0,0,7	./.:0:0,0,0,0	0/0:8:0,0,0,8	0/0:20:0,0,0,20	0/0:42:0,0,0,42	0/0:18:0,0,0,18	0/0:41:0,0,0,41	./.:0:0,0,0,0	0/0:20:0,0,0,20	0/0:30:0,0,30,0	./.:0:0,0,0,0	./.:0:0,0,0,0	0/0:21:0,0,0,21	0/0:24:0,0,0,24	0/0:12:0,0,0,12	0/0:15:0,0,15,0	0/0:23:0,0,0,23	0/0:17:0,0,17,0	0/0:43:0,0,43,0	0/0:8:0,0,0,8	0/0:46:0,0,0,46	0/0:9:0,0,0,9	0/0:18:0,0,0,18	0/0:6:0,0,0,6	0/0:17:0,0,17,0	0/1:16:0,0,11,5	0/0:12:0,0,0,12	./.:0:0,0,0,0	./.:0:0,0,0,0	./.:0:0,0,0,0	./.:0:0,0,0,0	./.:0:0,0,0,0	./.:0:0,0,0,0	./.:0:0,0,0,0	./.:0:0,0,0,0
RAD_85	100	loc85_pos100	G	A	13	PASS	NS=40;DP=855	GT:DP:CATG	./.:0:0,0,0,0	./.:0:0,0,0,0	./.:0:0,0,0,0	./.:0:0,0,0,0	./.:0:0,0,0,0	./.:0:0,0,0,0	./.:0:0,0,0,0	./.:0:0,0,0,0	./.:0:0,0,0,0	./.:0:0,0,0,0	./.:0:0,0,0,0	./.:0:0,0,0,0	./.:0:0,0,0,0	./.:0:0,0,0,0	./.:0:0,0,0,0	./.:0:0,0,0,0	./.:0:0,0,0,0	./.:0:0,0,0,0	./.:0:0,0,0,0	./.:0:0,0,0,0	./.:0:0,0,0,0	./.:0:0,0,0,0	./.:0:0,0,0,0	./.:0:0,0,0,0	0/0:34:0,0,34,0	0/0:48:0,0,1,47	0/0:23:0,0,23,0	0/0:36:0,0,0,36	0/0:30:0,0,0,30	./.:0:0,0,0,0	./.:0:0,0,0,0	./.:0:0,0,0,0	./.:0:0,0,0,0	1/1:19:0,0,19,0	1/1:25:0,25,0,0	1/1:17:0,17,0,0	1/1:10:0,0,10,0	1/1:32:0,32,0,0	1/1:10:0,10,0,0	./.:0:0,0,0,0	1/1:28:0,0,28,0	1/1:14:0,0,14,0	./.:0:0,0,0,0	1/1:18:0,18,0,0	1/1:8:0,8,0,0	1/1:17:0,17,0,0	1/1:13:0,13,0,0	1/1:7:0,7,0,0	./.:0:0,0,0,0	0/0:8:0,0,0,8	0/0:20:0,0,0,20	0/0:42:0,0,0,42	0/0:18:0,0,0,18	0/0:41:0,0,0,41	./.:0:0,0,0,0	0/0:20:0,0,0,20	0/0:30:0,0,30,0	./.:0:0,0,0,0	./.:0:0,0,0,0	0/0:21:0,0,0,21	0/0:24:0,0,0,24	0/0:12:0,0,0,12	0/0:15:1,0,14,0	0/0:23:0,0,0,23	0/0:17:0,0,17,0	0/0:43:0,0,43,0	0/0:8:0,0,0,8	0/0:46:0,0,0,46	0/0:9:0,0,0,9	0/0:18:0,0,0,18	0/0:6:0,0,0,6	0/0:17:0,0,17,0	0/0:16:0,0,0,16	0/0:12:0,0,0,12	./.:0:0,0,0,0	./.:0:0,0,0,0	./.:0:0,0,0,0	./.:0:0,0,0,0	./.:0:0,0,0,0	./.:0:0,0,0,0	./.:0:0,0,0,0	./.:0:0,0,0,0
RAD_85	103	loc85_pos103	G	A	13	PASS	NS=40;DP=855	GT:DP:CATG	./.:0:0,0,0,0	./.:0:0,0,0,0	./.:0:0,0,0,0	./.:0:0,0,0,0	./.:0:0,0,0,0	./.:0:0,0,0,0	./.:0:0,0,0,0	./.:0:0,0,0,0	./.:0:0,0,0,0	./.:0:0,0,0,0	./.:0:0,0,0,0	./.:0:0,0,0,0	./.:0:0,0,0,0	./.:0:0,0,0,0	./.:0:0,0,0,0	./.:0:0,0,0,0	./.:0:0,0,0,0	./.:0:0,0,0,0	./.:0:0,0,0,0	./.:0:0,0,0,0	./.:0:0,0,0,0	./.:0:0,0,0,0	./.:0:0,0,0,0	./.:0:0,0,0,0	0/0:34:34,0,0,0	0/0:48:0,0,0,48	0/0:23:23,0,0,0	0/0:36:0,0,0,36	0/0:30:0,0,0,30	./.:0:0,0,0,0	./.:0:0,0,0,0	./.:0:0,0,0,0	./.:0:0,0,0,0	0/0:19:0,0,19,0	0/0:25:0,0,0,25	0/0:17:0,0,0,17	0/0:10:0,0,10,0	0/0:32:0,0,0,32	0/0:10:0,0,0,10	./.:0:0,0,0,0	0/0:28:0,0,28,0	0/0:14:0,0,14,0	./.:0:0,0,0,0	0/0:18:0,0,0,18	0/0:8:0,0,0,8	0/0:17:0,0,0,17	0/0:13:0,0,0,13	0/0:7:0,0,0,7	./.:0:0,0,0,0	1/1:8:0,8,0,0	1/1:20:0,20,0,0	1/1:42:0,42,0,0	1/1:18:0,18,0,0	1/1:41:0,41,0,0	./.:0:0,0,0,0	1/1:20:0,20,0,0	1/1:30:0,0,30,0	./.:0:0,0,0,0	./.:0:0,0,0,0	1/1:21:0,21,0,0	1/1:24:0,24,0,0	1/1:12:0,12,0,0	1/1:15:15,0,0,0	1/1:23:0,23,0,0	1/1:17:17,0,0,0	1/1:43:43,0,0,0	0/0:8:0,0,0,8	0/0:46:0,0,0,46	0/0:9:0,0,0,9	0/0:18:0,0,0,18	0/0:6:0,0,0,6	0/0:17:0,0,17,0	0/0:16:0,0,0,16	0/0:12:0,0,0,12	./.:0:0,0,0,0	./.:0:0,0,0,0	./.:0:0,0,0,0	./.:0:0,0,0,0	./.:0:0,0,0,0	./.:0:0,0,0,0	./.:0:0,0,0,0	./.:0:0,0,0,0
RAD_85	113	loc85_pos113	C	T	13	PASS	NS=40;DP=855	GT:DP:CATG	./.:0:0,0,0,0	./.:0:0,0,0,0	./.:0:0,0,0,0	./.:0:0,0,0,0	./.:0:0,0,0,0	./.:0:0,0,0,0	./.:0:0,0,0,0	./.:0:0,0,0,0	./.:0:0,0,0,0	./.:0:0,0,0,0	./.:0:0,0,0,0	./.:0:0,0,0,0	./.:0:0,0,0,0	./.:0:0,0,0,0	./.:0:0,0,0,0	./.:0:0,0,0,0	./.:0:0,0,0,0	./.:0:0,0,0,0	./.:0:0,0,0,0	./.:0:0,0,0,0	./.:0:0,0,0,0	./.:0:0,0,0,0	./.:0:0,0,0,0	./.:0:0,0,0,0	0/0:34:0,0,34,0	0/0:48:48,0,0,0	0/0:23:0,0,23,0	0/0:36:36,0,0,0	0/0:30:30,0,0,0	./.:0:0,0,0,0	./.:0:0,0,0,0	./.:0:0,0,0,0	./.:0:0,0,0,0	1/1:19:0,0,19,0	1/1:25:0,0,25,0	1/1:17:0,0,17,0	1/1:10:0,0,10,0	1/1:32:0,0,32,0	1/1:10:0,0,10,0	./.:0:0,0,0,0	1/1:28:0,0,28,0	1/1:14:0,0,14,0	./.:0:0,0,0,0	1/1:18:0,0,18,0	1/1:8:0,0,8,0	1/1:17:0,0,17,0	1/1:13:0,0,13,0	1/1:7:0,0,7,0	./.:0:0,0,0,0	0/0:8:8,0,0,0	0/0:20:20,0,0,0	0/0:42:42,0,0,0	0/0:18:18,0,0,0	0/0:41:41,0,0,0	./.:0:0,0,0,0	0/0:20:20,0,0,0	0/0:30:0,0,30,0	./.:0:0,0,0,0	./.:0:0,0,0,0	0/0:21:21,0,0,0	0/0:24:24,0,0,0	0/0:12:12,0,0,0	0/0:15:0,15,0,0	0/0:23:23,0,0,0	0/0:17:0,17,0,0	0/0:43:0,43,0,0	1/1:8:0,0,8,0	1/1:46:0,0,46,0	1/1:9:0,0,9,0	1/1:18:0,0,18,0	1/1:6:0,0,6,0	0/0:17:0,0,17,0	0/0:16:16,0,0,0	0/0:12:12,0,0,0	./.:0:0,0,0,0	./.:0:0,0,0,0	./.:0:0,0,0,0	./.:0:0,0,0,0	./.:0:0,0,0,0	./.:0:0,0,0,0	./.:0:0,0,0,0	./.:0:0,0,0,0
RAD_85	133	loc85_pos133	A	G	13	PASS	NS=40;DP=855	GT:DP:CATG	./.:0:0,0,0,0	./.:0:0,0,0,0	./.:0:0,0,0,0	./.:0:0,0,0,0	./.:0:0,0,0,0	./.:0:0,0,0,0	./.:0:0,0,0,0	./.:0:0,0,0,0	./.:0:0,0,0,0	./.:0:0,0,0,0	./.:0:0,0,0,0	./.:0:0,0,0,0	./.:0:0,0,0,0	./.:0:0,0,0,0	./.:0:0,0,0,0	./.:0:0,0,0,0	./.:0:0,0,0,0	./.:0:0,0,0,0	./.:0:0,0,0,0	./.:0:0,0,0,0	./.:0:0,0,0,0	./.:0:0,0,0,0	./.:0:0,0,0,0	./.:0:0,0,0,0	0/0:34:0,34,0,0	0/0:48:0,48,0,0	0/0:23:0,23,0,0	0/0:36:0,36,0,0	0/0:30:0,30,0,0	./.:0:0,0,0,0	./.:0:0,0,0,0	./.:0:0,0,0,0	./.:0:0,0,0,0	0/0:19:0,0,19,0	0/0:25:0,25,0,0	0/0:17:0,17,0,0	0/0:10:0,0,10,0	0/0:32:0,32,0,0	0/0:10:0,10,0,0	./.:0:0,0,0,0	0/0:28:0,0,28,0	0/0:14:0,0,14,0	./.:0:0,0,0,0	0/0:18:0,18,0,0	0/0:8:0,8,0,0	0/0:17:0,17,0,0	1/0:13:0,10,0,3	0/0:7:0,7,0,0	./.:0:0,0,0,0	0/0:8:0,8,0,0	0/0:20:0,20,0,0	0/0:42:0,42,0,0	0/0:18:0,18,0,0	0/0:41:0,41,0,0	./.:0:0,0,0,0	0/0:20:0,20,0,0	0/0:30:0,0,30,0	./.:0:0,0,0,0	./.:0:0,0,0,0	0/0:21:0,21,0,0	0/0:24:0,24,0,0	0/0:12:0,12,0,0	0/0:15:0,15,0,0	0/0:23:0,23,0,0	0/0:17:0,17,0,0	0/0:43:0,43,0,0	0/0:8:0,8,0,0	0/0:46:0,46,0,0	0/0:9:0,9,0,0	0/0:18:0,18,0,0	0/0:6:0,6,0,0	0/0:17:11,0,6,0	0/0:16:0,16,0,0	0/0:12:0,12,0,0	./.:0:0,0,0,0	./.:0:0,0,0,0	./.:0:0,0,0,0	./.:0:0,0,0,0	./.:0:0,0,0,0	./.:0:0,0,0,0	./.:0:0,0,0,0	./.:0:0,0,0,0
RAD_85	134	loc85_pos134	C	A	13	PASS	NS=40;DP=855	GT:DP:CATG	./.:0:0,0,0,0	./.:0:0,0,0,0	./.:0:0,0,0,0	./.:0:0,0,0,0	./.:0:0,0,0,0	./.:0:0,0,0,0	./.:0:0,0,0,0	./.:0:0,0,0,0	./.:0:0,0,0,0	./.:0:0,0,0,0	./.:0:0,0,0,0	./.:0:0,0,0,0	./.:0:0,0,0,0	./.:0:0,0,0,0	./.:0:0,0,0,0	./.:0:0,0,0,0	./.:0:0,0,0,0	./.:0:0,0,0,0	./.:0:0,0,0,0	./.:0:0,0,0,0	./.:0:0,0,0,0	./.:0:0,0,0,0	./.:0:0,0,0,0	./.:0:0,0,0,0	1/1:34:0,0,34,0	1/1:48:0,48,0,0	1/1:23:0,0,23,0	1/1:36:0,36,0,0	1/1:30:0,30,0,0	./.:0:0,0,0,0	./.:0:0,0,0,0	./.:0:0,0,0,0	./.:0:0,0,0,0	0/0:19:0,19,0,0	0/0:25:25,0,0,0	0/0:17:17,0,0,0	0/0:10:0,10,0,0	0/0:32:32,0,0,0	0/0:10:10,0,0,0	./.:0:0,0,0,0	0/0:28:0,28,0,0	0/0:14:0,14,0,0	./.:0:0,0,0,0	0/0:18:18,0,0,0	0/0:8:8,0,0,0	0/0:17:17,0,0,0	0/0:13:13,0,0,0	0/0:7:7,0,0,0	./.:0:0,0,0,0	0/0:8:8,0,0,0	0/0:20:20,0,0,0	0/0:42:42,0,0,0	0/0:18:18,0,0,0	0/0:41:41,0,0,0	./.:0:0,0,0,0	0/0:20:20,0,0,0	0/0:30:0,30,0,0	./.:0:0,0,0,0	./.:0:0,0,0,0	0/0:21:21,0,0,0	0/0:24:24,0,0,0	0/0:12:12,0,0,0	0/0:15:0,0,15,0	0/0:23:23,0,0,0	0/0:17:0,0,17,0	0/0:43:0,0,43,0	0/0:8:8,0,0,0	0/0:46:45,1,0,0	0/0:9:9,0,0,0	0/0:18:18,0,0,0	0/0:6:6,0,0,0	0/0:17:0,17,0,0	0/0:16:16,0,0,0	0/0:12:12,0,0,0	./.:0:0,0,0,0	./.:0:0,0,0,0	./.:0:0,0,0,0	./.:0:0,0,0,0	./.:0:0,0,0,0	./.:0:0,0,0,0	./.:0:0,0,0,0	./.:0:0,0,0,0
RAD_85	147	loc85_pos147	C	T	13	PASS	NS=40;DP=855	GT:DP:CATG	./.:0:0,0,0,0	./.:0:0,0,0,0	./.:0:0,0,0,0	./.:0:0,0,0,0	./.:0:0,0,0,0	./.:0:0,0,0,0	./.:0:0,0,0,0	./.:0:0,0,0,0	./.:0:0,0,0,0	./.:0:0,0,0,0	./.:0:0,0,0,0	./.:0:0,0,0,0	./.:0:0,0,0,0	./.:0:0,0,0,0	./.:0:0,0,0,0	./.:0:0,0,0,0	./.:0:0,0,0,0	./.:0:0,0,0,0	./.:0:0,0,0,0	./.:0:0,0,0,0	./.:0:0,0,0,0	./.:0:0,0,0,0	./.:0:0,0,0,0	./.:0:0,0,0,0	0/0:34:0,33,1,0	0/0:48:48,0,0,0	0/0:23:0,23,0,0	0/0:36:36,0,0,0	0/0:30:30,0,0,0	./.:0:0,0,0,0	./.:0:0,0,0,0	./.:0:0,0,0,0	./.:0:0,0,0,0	0/0:19:0,0,19,0	0/0:25:25,0,0,0	0/0:17:17,0,0,0	0/0:10:0,0,9,1	0/0:32:32,0,0,0	0/0:10:10,0,0,0	./.:0:0,0,0,0	0/0:28:0,0,28,0	0/0:14:0,0,14,0	./.:0:0,0,0,0	0/0:18:18,0,0,0	0/0:8:8,0,0,0	0/0:17:17,0,0,0	0/0:13:13,0,0,0	0/0:7:7,0,0,0	./.:0:0,0,0,0	0/0:8:8,0,0,0	0/0:20:20,0,0,0	0/0:42:42,0,0,0	0/0:18:18,0,0,0	0/0:41:41,0,0,0	./.:0:0,0,0,0	0/0:20:20,0,0,0	0/0:30:0,0,30,0	./.:0:0,0,0,0	./.:0:0,0,0,0	0/0:21:21,0,0,0	0/0:24:24,0,0,0	0/0:12:12,0,0,0	0/0:15:0,0,15,0	0/0:23:23,0,0,0	0/0:17:0,0,17,0	0/0:43:0,0,43,0	0/0:8:8,0,0,0	0/0:46:46,0,0,0	0/0:9:9,0,0,0	0/0:18:18,0,0,0	0/0:6:6,0,0,0	0/0:17:0,0,17,0	1/0:16:5,0,11,0	0/0:12:12,0,0,0	./.:0:0,0,0,0	./.:0:0,0,0,0	./.:0:0,0,0,0	./.:0:0,0,0,0	./.:0:0,0,0,0	./.:0:0,0,0,0	./.:0:0,0,0,0	./.:0:0,0,0,0
RAD_85	149	loc85_pos149	A	C	13	PASS	NS=40;DP=855	GT:DP:CATG	./.:0:0,0,0,0	./.:0:0,0,0,0	./.:0:0,0,0,0	./.:0:0,0,0,0	./.:0:0,0,0,0	./.:0:0,0,0,0	./.:0:0,0,0,0	./.:0:0,0,0,0	./.:0:0,0,0,0	./.:0:0,0,0,0	./.:0:0,0,0,0	./.:0:0,0,0,0	./.:0:0,0,0,0	./.:0:0,0,0,0	./.:0:0,0,0,0	./.:0:0,0,0,0	./.:0:0,0,0,0	./.:0:0,0,0,0	./.:0:0,0,0,0	./.:0:0,0,0,0	./.:0:0,0,0,0	./.:0:0,0,0,0	./.:0:0,0,0,0	./.:0:0,0,0,0	1/1:34:34,0,0,0	1/1:48:48,0,0,0	1/1:23:23,0,0,0	1/1:36:35,1,0,0	1/1:30:30,0,0,0	./.:0:0,0,0,0	./.:0:0,0,0,0	./.:0:0,0,0,0	./.:0:0,0,0,0	0/0:19:0,0,0,19	0/0:25:0,25,0,0	0/0:17:0,17,0,0	0/0:10:0,0,0,10	0/0:32:0,32,0,0	0/0:10:0,10,0,0	./.:0:0,0,0,0	0/0:28:0,0,0,28	0/0:14:0,0,0,14	./.:0:0,0,0,0	0/0:18:0,18,0,0	0/0:8:0,8,0,0	0/0:17:0,17,0,0	0/0:13:0,13,0,0	0/0:7:0,7,0,0	./.:0:0,0,0,0	0/0:8:0,8,0,0	0/0:20:0,20,0,0	0/0:42:0,42,0,0	0/0:18:0,18,0,0	0/0:41:0,41,0,0	./.:0:0,0,0,0	0/0:20:0,20,0,0	0/0:30:0,0,0,30	./.:0:0,0,0,0	./.:0:0,0,0,0	0/0:21:0,21,0,0	0/0:24:0,24,0,0	0/0:12:0,12,0,0	0/0:15:0,15,0,0	0/0:23:0,23,0,0	0/0:17:0,17,0,0	0/0:43:0,43,0,0	0/0:8:0,8,0,0	0/0:46:0,46,0,0	0/0:9:0,9,0,0	0/0:18:0,18,0,0	0/0:6:0,6,0,0	0/0:17:0,0,0,17	0/0:16:0,16,0,0	0/0:12:0,12,0,0	./.:0:0,0,0,0	./.:0:0,0,0,0	./.:0:0,0,0,0	./.:0:0,0,0,0	./.:0:0,0,0,0	./.:0:0,0,0,0	./.:0:0,0,0,0	./.:0:0,0,0,0
RAD_85	159	loc85_pos159	T	G	13	PASS	NS=40;DP=855	GT:DP:CATG	./.:0:0,0,0,0	./.:0:0,0,0,0	./.:0:0,0,0,0	./.:0:0,0,0,0	./.:0:0,0,0,0	./.:0:0,0,0,0	./.:0:0,0,0,0	./.:0:0,0,0,0	./.:0:0,0,0,0	./.:0:0,0,0,0	./.:0:0,0,0,0	./.:0:0,0,0,0	./.:0:0,0,0,0	./.:0:0,0,0,0	./.:0:0,0,0,0	./.:0:0,0,0,0	./.:0:0,0,0,0	./.:0:0,0,0,0	./.:0:0,0,0,0	./.:0:0,0,0,0	./.:0:0,0,0,0	./.:0:0,0,0,0	./.:0:0,0,0,0	./.:0:0,0,0,0	0/0:34:0,34,0,0	0/0:48:0,0,48,0	0/0:23:0,23,0,0	0/0:36:0,0,36,0	0/0:30:0,0,30,0	./.:0:0,0,0,0	./.:0:0,0,0,0	./.:0:0,0,0,0	./.:0:0,0,0,0	0/0:19:0,0,19,0	0/0:25:0,0,25,0	0/0:17:0,0,17,0	0/0:10:0,0,10,0	0/0:32:0,0,32,0	0/0:10:0,0,10,0	./.:0:0,0,0,0	0/0:28:0,0,28,0	0/0:14:0,0,14,0	./.:0:0,0,0,0	0/0:18:0,0,18,0	0/0:8:0,0,8,0	0/0:17:0,0,17,0	0/0:13:0,0,13,0	0/0:7:0,0,7,0	./.:0:0,0,0,0	0/0:8:0,0,8,0	0/0:20:0,0,19,1	0/0:42:0,0,42,0	0/0:18:0,0,18,0	0/0:41:0,0,41,0	./.:0:0,0,0,0	0/0:20:0,0,20,0	0/0:30:1,0,29,0	./.:0:0,0,0,0	./.:0:0,0,0,0	0/0:21:0,0,21,0	0/0:24:0,0,24,0	0/0:12:0,0,12,0	0/0:15:15,0,0,0	0/0:23:0,0,23,0	0/0:17:17,0,0,0	0/0:43:43,0,0,0	0/0:8:0,0,8,0	0/0:46:0,0,46,0	0/0:9:0,0,9,0	0/0:18:0,0,18,0	0/0:6:0,0,6,0	1/1:17:0,0,17,0	1/1:16:0,0,0,16	1/1:12:0,0,1,11	./.:0:0,0,0,0	./.:0:0,0,0,0	./.:0:0,0,0,0	./.:0:0,0,0,0	./.:0:0,0,0,0	./.:0:0,0,0,0	./.:0:0,0,0,0	./.:0:0,0,0,0
RAD_85	180	loc85_pos180	A	C	13	PASS	NS=40;DP=855	GT:DP:CATG	./.:0:0,0,0,0	./.:0:0,0,0,0	./.:0:0,0,0,0	./.:0:0,0,0,0	./.:0:0,0,0,0	./.:0:0,0,0,0	./.:0:0,0,0,0	./.:0:0,0,0,0	./.:0:0,0,0,0	./.:0:0,0,0,0	./.:0:0,0,0,0	./.:0:0,0,0,0	./.:0:0,0,0,0	./.:0:0,0,0,0	./.:0:0,0,0,0	./.:0:0,0,0,0	./.:0:0,0,0,0	./.:0:0,0,0,0	./.:0:0,0,0,0	./.:0:0,0,0,0	./.:0:0,0,0,0	./.:0:0,0,0,0	./.:0:0,0,0,0	./.:0:0,0,0,0	1/1:34:34,0,0,0	1/1:48:48,0,0,0	1/1:23:23,0,0,0	1/1:36:36,0,0,0	1/1:30:30,0,0,0	./.:0:0,0,0,0	./.:0:0,0,0,0	./.:0:0,0,0,0	./.:0:0,0,0,0	0/0:19:0,19,0,0	0/0:25:0,25,0,0	0/0:17:0,17,0,0	0/0:10:0,10,0,0	0/0:32:0,32,0,0	0/0:10:0,10,0,0	./.:0:0,0,0,0	0/0:28:0,28,0,0	0/0:14:0,14,0,0	./.:0:0,0,0,0	0/0:18:0,18,0,0	0/0:8:0,8,0,0	0/0:17:0,17,0,0	0/0:13:0,13,0,0	0/0:7:0,7,0,0	./.:0:0,0,0,0	0/0:8:0,8,0,0	0/0:20:0,20,0,0	0/0:42:0,42,0,0	0/0:18:0,18,0,0	0/0:41:0,39,0,2	./.:0:0,0,0,0	0/0:20:0,20,0,0	0/0:30:0,30,0,0	./.:0:0,0,0,0	./.:0:0,0,0,0	0/0:21:0,21,0,0	0/0:24:0,24,0,0	0/0:12:0,12,0,0	0/0:15:0,0,15,0	0/0:23:0,23,0,0	0/0:17:0,0,17,0	0/0:43:0,0,43,0	0/0:8:0,8,0,0	0/0:46:0,46,0,0	0/0:9:0,9,0,0	0/0:18:0,18,0,0	0/0:6:0,6,0,0	0/0:17:0,17,0,0	0/0:16:0,16,0,0	0/0:12:0,12,0,0	./.:0:0,0,0,0	./.:0:0,0,0,0	./.:0:0,0,0,0	./.:0:0,0,0,0	./.:0:0,0,0,0	./.:0:0,0,0,0	./.:0:0,0,0,0	./.:0:0,0,0,0
RAD_85	212	loc85_pos212	A	G	13	PASS	NS=40;DP=855	GT:DP:CATG	./.:0:0,0,0,0	./.:0:0,0,0,0	./.:0:0,0,0,0	./.:0:0,0,0,0	./.:0:0,0,0,0	./.:0:0,0,0,0	./.:0:0,0,0,0	./.:0:0,0,0,0	./.:0:0,0,0,0	./.:0:0,0,0,0	./.:0:0,0,0,0	./.:0:0,0,0,0	./.:0:0,0,0,0	./.:0:0,0,0,0	./.:0:0,0,0,0	./.:0:0,0,0,0	./.:0:0,0,0,0	./.:0:0,0,0,0	./.:0:0,0,0,0	./.:0:0,0,0,0	./.:0:0,0,0,0	./.:0:0,0,0,0	./.:0:0,0,0,0	./.:0:0,0,0,0	0/0:34:0,0,0,34	0/0:48:0,48,0,0	0/0:23:0,0,0,23	0/0:36:0,36,0,0	0/0:30:0,30,0,0	./.:0:0,0,0,0	./.:0:0,0,0,0	./.:0:0,0,0,0	./.:0:0,0,0,0	0/0:19:0,19,0,0	0/0:25:0,25,0,0	0/0:17:0,17,0,0	0/0:10:0,10,0,0	0/0:32:0,29,0,3	0/0:10:0,10,0,0	./.:0:0,0,0,0	0/0:28:0,28,0,0	0/0:14:0,14,0,0	./.:0:0,0,0,0	0/0:18:0,18,0,0	0/0:8:0,8,0,0	0/0:17:0,17,0,0	0/0:13:0,13,0,0	1/0:7:0,5,0,2	./.:0:0,0,0,0	0/0:8:0,8,0,0	0/0:20:0,20,0,0	0/0:42:0,42,0,0	0/0:18:0,18,0,0	0/0:41:0,41,0,0	./.:0:0,0,0,0	0/0:20:0,20,0,0	0/0:30:0,30,0,0	./.:0:0,0,0,0	./.:0:0,0,0,0	0/0:21:0,21,0,0	0/0:24:0,24,0,0	0/0:12:0,12,0,0	0/0:15:0,15,0,0	0/0:23:0,23,0,0	0/0:17:0,17,0,0	0/0:43:0,43,0,0	0/0:8:0,8,0,0	0/0:46:0,46,0,0	0/0:9:0,9,0,0	0/0:18:0,18,0,0	0/0:6:0,6,0,0	0/0:17:0,16,1,0	0/0:16:0,16,0,0	0/0:12:0,12,0,0	./.:0:0,0,0,0	./.:0:0,0,0,0	./.:0:0,0,0,0	./.:0:0,0,0,0	./.:0:0,0,0,0	./.:0:0,0,0,0	./.:0:0,0,0,0	./.:0:0,0,0,0
RAD_86	25	loc86_pos25	A	T	13	PASS	NS=8;DP=1995	GT:DP:CATG	./.:24:0,24,0,0	./.:14:0,0,0,14	./.:11:0,0,0,11	./.:21:0,21,0,0	./.:11:0,0,0,11	./.:29:0,0,0,29	./.:0:0,0,0,0	./.:24:0,23,0,1	./.:21:0,21,0,0	./.:14:0,0,0,14	./.:26:0,0,0,26	./.:21:0,21,0,0	./.:33:0,0,0,33	./.:20:0,19,0,1	./.:28:0,0,0,28	./.:0:0,0,0,0	./.:14:0,0,0,14	./.:40:0,0,0,40	./.:22:0,22,0,0	./.:18:0,0,0,18	./.:20:0,0,0,20	./.:0:0,0,0,0	./.:20:0,0,0,20	./.:27:0,0,0,27	./.:19:0,19,0,0	./.:33:0,0,0,33	./.:0:0,0,0,0	./.:0:0,0,0,0	./.:0:0,0,0,0	./.:6:0,6,0,0	./.:12:0,0,0,12	./.:12:0,0,0,12	./.:21:0,0,0,21	./.:60:0,60,0,0	./.:73:0,73,0,0	0/0:31:0,31,0,0	./.:42:0,0,0,42	0/0:63:0,63,0,0	./.:32:0,0,0,32	1/0:18:0,6,12,0	./.:41:0,41,0,0	0/0:44:0,44,0,0	0/0:30:0,30,0,0	./.:48:0,0,0,48	0/0:88:0,87,0,1	0/0:37:0,37,0,0	0/0:19:0,19,0,0	./.:18:0,17,0,1	./.:18:0,0,0,18	./.:15:0,0,0,15	./.:22:0,0,0,22	./.:22:0,22,0,0	./.:12:0,0,0,12	./.:27:0,0,0,27	./.:22:0,22,0,0	./.:28:0,0,0,28	./.:38:0,38,0,0	./.:28:0,0,0,28	./.:29:0,29,0,0	./.:23:0,0,0,23	./.:17:0,17,0,0	./.:33:0,0,0,33	./.:20:0,0,0,20	./.:18:0,0,0,18	./.:41:0,41,0,0	./.:44:0,44,0,0	./.:13:0,13,0,0	./.:46:0,46,0,0	./.:0:0,0,0,0	./.:0:0,0,0,0	./.:19:0,19,0,0	./.:51:0,51,0,0	./.:33:0,0,10,23	./.:29:0,0,15,14	./.:40:0,0,3,37	./.:0:0,0,0,0	./.:17:0,17,0,0	./.:12:0,12,0,0	./.:17:0,17,0,0	./.:25:0,0,0,25	./.:16:0,0,0,16	./.:15:0,0,0,15
RAD_86	34	loc86_pos34	C	T,A	13	PASS	NS=73;DP=2185	GT:DP:CATG	0/0:24:0,24,0,0	0/0:14:0,0,14,0	0/2:11:0,0,11,0	0/0:21:0,21,0,0	0/0:11:0,0,11,0	0/0:29:0,0,29,0	./.:0:0,0,0,0	0/0:24:0,24,0,0	0/0:21:0,21,0,0	0/0:14:0,0,14,0	0/0:26:0,0,26,0	0/0:21:0,21,0,0	0/0:33:0,0,33,0	0/0:20:0,20,0,0	1/0:28:0,0,28,0	./.:0:0,0,0,0	0/0:14:0,0,14,0	0/0:40:0,0,40,0	0/0:22:0,22,0,0	0/0:18:0,0,18,0	0/0:20:0,0,20,0	./.:0:0,0,0,0	0/0:20:0,0,20,0	0/0:27:0,0,27,0	0/0:19:0,19,0,0	0/0:33:0,0,33,0	./.:0:0,0,0,0	./.:0:0,0,0,0	./.:0:0,0,0,0	0/0:6:0,6,0,0	0/0:12:0,0,12,0	0/0:12:0,0,12,0	0/0:21:0,0,21,0	1/0:60:0,60,0,0	1/0:73:0,73,0,0	1/0:43:12,0,31,0	1/0:42:0,0,42,0	1/0:104:41,0,63,0	1/0:32:0,0,32,0	1/0:28:10,0,18,0	1/0:41:0,41,0,0	1/0:65:25,0,40,0	1/0:67:37,0,30,0	1/0:48:0,0,48,0	1/0:126:37,0,88,1	1/0:52:15,0,37,0	1/0:35:17,0,18,0	1/0:18:0,18,0,0	0/0:18:0,0,18,0	0/0:15:0,0,15,0	0/0:22:0,0,22,0	0/0:22:0,22,0,0	0/0:12:0,0,12,0	0/0:27:0,0,27,0	0/0:22:0,22,0,0	0/0:28:0,0,28,0	0/0:38:0,38,0,0	0/0:28:0,0,28,0	0/0:29:0,29,0,0	0/0:23:0,0,23,0	0/0:17:0,17,0,0	0/0:33:0,0,33,0	0/0:20:1,0,19,0	0/0:18:0,0,18,0	0/0:41:0,41,0,0	0/0:44:0,43,0,1	0/0:13:0,13,0,0	0/0:46:0,46,0,0	./.:0:0,0,0,0	./.:0:0,0,0,0	0/0:19:0,19,0,0	1/0:51:0,50,0,1	1/0:33:0,0,33,0	1/0:29:0,0,29,0	1/0:40:0,0,40,0	./.:0:0,0,0,0	0/0:17:0,17,0,0	0/0:12:0,12,0,0	0/0:17:0,17,0,0	0/0:25:0,0,25,0	0/0:16:0,0,16,0	0/0:15:0,0,15,0
RAD_86	40	loc86_pos40	G	A	13	PASS	NS=73;DP=2185	GT:DP:CATG	0/0:24:24,0,0,0	0/0:14:0,14,0,0	0/0:11:0,11,0,0	0/0:21:21,0,0,0	0/0:11:0,11,0,0	0/0:29:0,29,0,0	./.:0:0,0,0,0	0/0:24:24,0,0,0	0/0:21:21,0,0,0	0/0:14:0,14,0,0	0/0:26:0,26,0,0	0/0:21:21,0,0,0	0/0:33:0,33,0,0	0/0:20:20,0,0,0	0/0:28:0,28,0,0	./.:0:0,0,0,0	0/0:14:0,14,0,0	0/0:40:1,37,1,1	0/0:22:22,0,0,0	0/0:18:0,18,0,0	0/0:20:0,20,0,0	./.:0:0,0,0,0	0/0:20:0,20,0,0	0/0:27:0,27,0,0	0/0:19:19,0,0,0	0/0:33:0,33,0,0	./.:0:0,0,0,0	./.:0:0,0,0,0	./.:0:0,0,0,0	0/0:6:6,0,0,0	0/0:12:0,12,0,0	0/0:12:0,12,0,0	0/0:21:0,21,0,0	0/1:60:60,0,0,0	0/1:73:73,0,0,0	0/1:43:0,16,0,27	0/1:42:0,42,0,0	0/1:104:0,38,0,66	0/1:32:0,32,0,0	0/1:28:0,18,0,10	0/1:41:41,0,0,0	0/1:65:0,40,0,25	0/1:67:0,30,0,37	0/1:48:0,48,0,0	0/1:126:0,46,0,80	0/1:52:0,30,0,22	0/1:35:0,19,0,16	0/1:18:18,0,0,0	0/0:18:0,18,0,0	0/0:15:0,15,0,0	0/0:22:0,22,0,0	0/0:22:22,0,0,0	0/0:12:0,12,0,0	0/0:27:0,27,0,0	0/0:22:22,0,0,0	0/0:28:0,28,0,0	0/0:38:38,0,0,0	0/0:28:0,27,0,1	0/0:29:29,0,0,0	0/0:23:0,23,0,0	0/0:17:17,0,0,0	0/0:33:0,33,0,0	0/0:20:0,20,0,0	0/0:18:0,18,0,0	0/0:41:41,0,0,0	0/0:44:44,0,0,0	0/0:13:13,0,0,0	0/0:46:46,0,0,0	./.:0:0,0,0,0	./.:0:0,0,0,0	0/0:19:19,0,0,0	0/0:51:51,0,0,0	0/0:33:0,33,0,0	0/0:29:0,29,0,0	0/0:40:0,40,0,0	./.:0:0,0,0,0	0/0:17:17,0,0,0	0/0:12:12,0,0,0	0/0:17:17,0,0,0	0/0:25:0,25,0,0	0/0:16:0,16,0,0	0/0:15:0,15,0,0
RAD_86	49	loc86_pos49	A	G	13	PASS	NS=73;DP=2185	GT:DP:CATG	0/0:24:0,0,0,24	1/0:14:0,0,0,14	0/0:11:0,0,0,11	1/0:21:0,0,0,21	0/0:11:0,0,0,11	0/0:29:0,0,0,29	./.:0:0,0,0,0	0/0:24:0,0,0,24	0/0:21:0,0,0,21	1/0:14:0,0,0,14	0/0:26:0,0,0,26	0/0:21:0,0,0,21	0/0:33:0,0,0,33	0/0:20:0,0,0,20	0/0:28:0,0,0,28	./.:0:0,0,0,0	0/0:14:0,0,0,14	0/0:40:0,0,0,40	0/0:22:0,0,0,22	0/0:18:0,0,0,18	0/0:20:0,0,0,20	./.:0:0,0,0,0	0/0:20:0,0,0,20	1/0:27:0,0,0,27	0/0:19:0,0,0,19	0/0:33:0,0,0,33	./.:0:0,0,0,0	./.:0:0,0,0,0	./.:0:0,0,0,0	0/0:6:0,0,0,6	0/0:12:0,0,0,12	0/0:12:0,0,0,12	0/0:21:0,0,0,21	0/0:60:0,0,0,60	0/0:73:0,0,0,73	0/0:43:0,43,0,0	0/0:42:0,0,0,42	0/0:104:0,104,0,0	0/0:32:0,0,0,32	0/0:28:0,28,0,0	0/0:41:0,0,0,41	0/0:65:0,65,0,0	0/0:67:0,67,0,0	0/0:48:0,0,0,48	0/0:126:0,125,0,1	0/0:52:0,52,0,0	0/0:35:0,35,0,0	0/0:18:0,0,0,18	0/0:18:0,0,0,18	0/0:15:0,0,0,15	0/0:22:0,0,0,22	0/0:22:0,0,0,22	0/0:12:0,0,0,12	0/0:27:0,0,0,27	0/0:22:0,0,0,22	0/0:28:0,0,0,28	0/0:38:0,0,0,38	0/0:28:0,0,0,28	0/0:29:0,0,0,29	0/0:23:0,0,0,23	0/0:17:0,0,0,17	0/0:33:0,0,0,33	0/0:20:0,0,0,20	0/0:18:0,0,0,18	0/0:41:0,0,0,41	0/0:44:0,0,0,44	0/0:13:0,0,0,13	0/0:46:0,0,0,46	./.:0:0,0,0,0	./.:0:0,0,0,0	0/0:19:0,0,0,19	0/0:51:0,0,0,51	0/0:33:0,0,0,33	0/0:29:0,0,0,29	0/0:40:0,0,0,40	./.:0:0,0,0,0	0/0:17:0,0,0,17	0/0:12:0,0,0,12	0/0:17:0,0,0,17	0/0:25:0,0,0,25	0/0:16:0,0,0,16	0/0:15:0,0,0,15
RAD_86	50	loc86_pos50	C	A	13	PASS	NS=73;DP=2185	GT:DP:CATG	0/0:24:0,0,24,0	0/0:14:0,14,0,0	0/0:11:0,11,0,0	0/0:21:0,0,21,0	0/0:11:0,11,0,0	0/0:29:0,29,0,0	./.:0:0,0,0,0	0/0:24:0,0,24,0	0/0:21:0,0,21,0	0/0:14:0,14,0,0	0/0:26:0,26,0,0	0/0:21:0,0,21,0	0/0:33:0,33,0,0	0/0:20:0,0,20,0	0/0:28:0,28,0,0	./.:0:0,0,0,0	0/0:14:0,14,0,0	0/0:40:0,40,0,0	0/0:22:0,0,22,0	0/0:18:0,18,0,0	0/0:20:0,20,0,0	./.:0:0,0,0,0	0/0:20:0,20,0,0	0/0:27:0,27,0,0	0/0:19:0,0,19,0	0/0:33:0,33,0,0	./.:0:0,0,0,0	./.:0:0,0,0,0	./.:0:0,0,0,0	0/0:6:0,0,6,0	0/0:12:0,12,0,0	0/0:12:0,12,0,0	0/0:21:0,21,0,0	0/1:60:0,0,60,0	0/1:73:0,0,73,0	0/1:43:12,31,0,0	0/1:42:0,42,0,0	0/1:104:41,63,0,0	0/1:32:0,32,0,0	0/1:28:10,18,0,0	0/1:41:0,0,41,0	0/1:65:25,40,0,0	0/1:67:37,30,0,0	0/1:48:0,48,0,0	0/1:126:38,88,0,0	0/1:52:16,36,0,0	0/1:35:16,19,0,0	0/1:18:0,0,18,0	0/0:18:0,18,0,0	0/0:15:0,15,0,0	0/0:22:0,22,0,0	0/0:22:0,0,22,0	0/0:12:0,12,0,0	0/0:27:0,27,0,0	0/0:22:0,0,22,0	0/0:28:0,28,0,0	0/0:38:0,0,38,0	0/0:28:0,28,0,0	0/0:29:0,0,29,0	0/0:23:0,23,0,0	0/0:17:0,0,17,0	0/0:33:0,33,0,0	0/0:20:0,20,0,0	0/0:18:0,18,0,0	0/0:41:0,0,41,0	0/0:44:0,0,44,0	0/0:13:0,0,13,0	0/0:46:0,0,46,0	./.:0:0,0,0,0	./.:0:0,0,0,0	0/0:19:0,0,19,0	0/0:51:0,0,51,0	0/0:33:0,33,0,0	0/0:29:0,29,0,0	0/0:40:0,40,0,0	./.:0:0,0,0,0	0/0:17:0,0,17,0	0/0:12:0,0,12,0	0/0:17:0,0,17,0	0/0:25:0,25,0,0	0/0:16:0,16,0,0	0/0:15:0,15,0,0
RAD_86	54	loc86_pos54	G	T	13	PASS	NS=73;DP=2185	GT:DP:CATG	0/0:24:0,0,0,24	0/0:14:0,14,0,0	0/0:11:0,11,0,0	0/0:21:0,0,0,21	0/0:11:0,11,0,0	0/0:29:0,28,1,0	./.:0:0,0,0,0	0/0:24:0,0,0,24	0/0:21:0,0,0,21	0/0:14:0,14,0,0	0/0:26:0,26,0,0	0/0:21:0,0,0,21	0/0:33:0,33,0,0	0/0:20:0,0,0,20	0/0:28:0,28,0,0	./.:0:0,0,0,0	0/0:14:0,14,0,0	0/0:40:0,40,0,0	0/0:22:0,0,0,22	0/0:18:0,18,0,0	0/0:20:0,20,0,0	./.:0:0,0,0,0	0/0:20:0,20,0,0	0/0:27:0,27,0,0	0/1:19:0,0,0,19	0/0:33:0,33,0,0	./.:0:0,0,0,0	./.:0:0,0,0,0	./.:0:0,0,0,0	0/0:6:0,0,0,6	0/0:12:0,12,0,0	0/0:12:0,12,0,0	0/0:21:0,21,0,0	0/0:60:0,0,0,60	0/0:73:0,0,0,73	0/0:43:0,0,0,43	0/0:42:0,42,0,0	0/0:104:0,0,0,104	0/0:32:0,32,0,0	0/0:28:0,0,0,28	0/0:41:0,0,0,41	0/0:65:0,0,0,65	0/0:67:0,0,0,67	0/0:48:0,48,0,0	0/0:126:0,0,0,126	0/0:52:0,0,0,52	0/0:35:0,0,0,35	0/0:18:0,0,0,18	0/0:18:0,18,0,0	0/0:15:0,15,0,0	0/0:22:0,22,0,0	0/0:22:0,0,0,22	0/0:12:0,12,0,0	0/0:27:0,27,0,0	0/0:22:0,0,0,22	0/0:28:0,28,0,0	0/0:38:0,0,0,38	0/0:28:0,28,0,0	0/0:29:0,0,0,29	0/0:23:0,23,0,0	0/0:17:0,0,0,17	0/0:33:0,33,0,0	0/0:20:0,20,0,0	0/0:18:0,18,0,0	0/0:41:0,0,0,41	0/0:44:0,0,0,44	0/0:13:0,0,0,13	0/0:46:0,0,0,46	./.:0:0,0,0,0	./.:0:0,0,0,0	0/0:19:0,0,0,19	0/0:51:0,0,0,51	0/0:33:0,33,0,0	0/0:29:0,29,0,0	0/0:40:0,40,0,0	./.:0:0,0,0,0	0/0:17:0,0,0,17	0/0:12:0,0,0,12	0/0:17:0,1,0,16	0/0:25:0,25,0,0	0/0:16:0,16,0,0	0/0:15:0,15,0,0
RAD_86	76	loc86_pos76	T	A	13	PASS	NS=73;DP=2185	GT:DP:CATG	0/0:24:24,0,0,0	0/0:14:0,0,14,0	0/0:11:0,0,11,0	0/0:21:21,0,0,0	0/0:11:0,0,11,0	0/1:29:0,0,29,0	./.:0:0,0,0,0	0/0:24:24,0,0,0	0/0:21:21,0,0,0	0/0:14:0,0,14,0	0/0:26:0,0,26,0	0/0:21:21,0,0,0	0/0:33:0,0,33,0	0/0:20:20,0,0,0	0/0:28:0,0,28,0	./.:0:0,0,0,0	0/0:14:0,0,14,0	0/0:40:0,0,40,0	0/0:22:22,0,0,0	0/0:18:0,0,18,0	0/0:20:0,0,20,0	./.:0:0,0,0,0	0/0:20:0,0,20,0	0/0:27:0,0,27,0	0/0:19:19,0,0,0	0/0:33:0,0,33,0	./.:0:0,0,0,0	./.:0:0,0,0,0	./.:0:0,0,0,0	0/0:6:6,0,0,0	0/0:12:0,0,12,0	0/0:12:0,0,12,0	0/0:21:0,0,21,0	0/0:60:60,0,0,0	0/0:73:73,0,0,0	0/0:43:0,0,43,0	0/0:42:0,0,42,0	0/0:104:0,0,104,0	0/0:32:0,0,32,0	0/0:28:0,0,28,0	0/0:41:41,0,0,0	0/0:65:0,0,65,0	0/0:67:0,0,67,0	0/0:48:0,0,48,0	0/0:126:0,0,126,0	0/0:52:0,0,52,0	0/0:35:0,0,35,0	0/0:18:18,0,0,0	0/0:18:0,0,18,0	0/0:15:0,0,15,0	0/0:22:0,0,22,0	0/0:22:22,0,0,0	0/0:12:0,0,12,0	0/0:27:0,0,27,0	0/0:22:22,0,0,0	0/0:28:0,0,28,0	0/0:38:38,0,0,0	0/0:28:1,0,27,0	0/0:29:29,0,0,0	0/0:23:0,0,23,0	0/0:17:17,0,0,0	0/0:33:0,0,33,0	0/0:20:1,0,19,0	0/0:18:0,0,18,0	0/0:41:41,0,0,0	0/0:44:44,0,0,0	0/0:13:13,0,0,0	0/0:46:46,0,0,0	./.:0:0,0,0,0	./.:0:0,0,0,0	0/0:19:19,0,0,0	0/0:51:51,0,0,0	0/0:33:0,0,33,0	0/0:29:0,0,29,0	0/0:40:0,0,40,0	./.:0:0,0,0,0	0/0:17:17,0,0,0	0/0:12:12,0,0,0	0/0:17:17,0,0,0	0/0:25:0,0,25,0	0/0:16:0,0,16,0	0/0:15:0,0,15,0
RAD_86	79	loc86_pos79	T	C	13	PASS	NS=73;DP=2185	GT:DP:CATG	0/0:24:0,0,24,0	0/0:14:0,14,0,0	0/0:11:0,11,0,0	0/0:21:0,0,21,0	0/0:11:0,11,0,0	0/0:29:0,29,0,0	./.:0:0,0,0,0	0/0:24:0,0,24,0	0/0:21:0,0,21,0	0/0:14:0,14,0,0	0/0:26:0,26,0,0	0/0:21:0,0,21,0	0/0:33:0,33,0,0	0/0:20:0,0,20,0	0/0:28:0,28,0,0	./.:0:0,0,0,0	0/0:14:0,14,0,0	0/0:40:0,40,0,0	0/0:22:0,0,22,0	0/0:18:0,18,0,0	0/0:20:0,20,0,0	./.:0:0,0,0,0	0/0:20:0,20,0,0	0/0:27:0,27,0,0	0/0:19:0,0,19,0	0/0:33:0,33,0,0	./.:0:0,0,0,0	./.:0:0,0,0,0	./.:0:0,0,0,0	0/0:6:0,0,6,0	0/0:12:0,12,0,0	0/0:12:0,12,0,0	0/0:21:0,21,0,0	0/0:60:0,0,60,0	0/0:73:0,0,73,0	0/0:43:0,0,43,0	0/0:42:0,42,0,0	0/0:104:0,0,104,0	0/0:32:0,32,0,0	0/0:28:0,0,28,0	0/0:41:0,0,41,0	0/0:65:0,0,65,0	0/0:67:0,0,67,0	0/0:48:0,48,0,0	0/0:126:0,0,126,0	0/0:52:0,0,52,0	0/0:35:0,0,35,0	0/0:18:0,0,18,0	0/0:18:0,18,0,0	0/0:15:0,15,0,0	0/0:22:0,22,0,0	0/0:22:0,0,22,0	0/0:12:0,12,0,0	0/0:27:0,27,0,0	0/0:22:0,0,22,0	0/0:28:0,28,0,0	0/0:38:0,0,38,0	0/0:28:0,28,0,0	0/0:29:0,0,29,0	0/0:23:0,23,0,0	0/0:17:0,0,17,0	0/0:33:0,33,0,0	0/0:20:0,20,0,0	0/0:18:0,18,0,0	0/0:41:0,0,41,0	0/0:44:0,0,44,0	0/0:13:0,0,13,0	0/0:46:0,0,46,0	./.:0:0,0,0,0	./.:0:0,0,0,0	0/0:19:0,0,19,0	0/1:51:0,0,51,0	0/1:33:0,33,0,0	0/1:29:0,29,0,0	0/1:40:0,40,0,0	./.:0:0,0,0,0	0/0:17:0,0,17,0	0/0:12:0,0,12,0	0/0:17:0,0,17,0	0/0:25:0,25,0,0	0/0:16:0,16,0,0	0/0:15:0,15,0,0
RAD_86	83	loc86_pos83	T	A	13	PASS	NS=73;DP=2185	GT:DP:CATG	0/0:24:24,0,0,0	0/0:14:0,14,0,0	0/0:11:0,11,0,0	0/0:21:21,0,0,0	0/0:11:0,11,0,0	0/0:29:0,29,0,0	./.:0:0,0,0,0	0/0:24:24,0,0,0	0/0:21:21,0,0,0	0/0:14:0,14,0,0	0/0:26:0,26,0,0	0/0:21:21,0,0,0	0/0:33:0,33,0,0	0/0:20:20,0,0,0	0/0:28:0,28,0,0	./.:0:0,0,0,0	0/0:14:0,14,0,0	0/0:40:0,40,0,0	0/0:22:22,0,0,0	0/0:18:0,18,0,0	0/0:20:0,20,0,0	./.:0:0,0,0,0	0/0:20:0,20,0,0	0/0:27:0,27,0,0	0/0:19:19,0,0,0	0/0:33:0,33,0,0	./.:0:0,0,0,0	./.:0:0,0,0,0	./.:0:0,0,0,0	0/0:6:6,0,0,0	0/0:12:0,12,0,0	0/0:12:0,12,0,0	0/0:21:0,21,0,0	0/0:60:60,0,0,0	0/0:73:73,0,0,0	0/0:43:0,0,43,0	0/0:42:0,42,0,0	0/0:104:0,0,104,0	0/0:32:0,31,0,1	0/0:28:0,0,28,0	0/0:41:41,0,0,0	0/0:65:1,0,64,0	0/0:67:0,0,67,0	0/0:48:0,48,0,0	0/0:126:0,0,126,0	0/0:52:0,0,52,0	0/0:35:0,0,35,0	0/0:18:18,0,0,0	0/0:18:0,18,0,0	0/0:15:0,15,0,0	0/0:22:0,22,0,0	0/0:22:22,0,0,0	0/0:12:0,12,0,0	0/0:27:0,27,0,0	0/0:22:22,0,0,0	0/0:28:0,28,0,0	0/0:38:38,0,0,0	0/0:28:0,28,0,0	0/0:29:29,0,0,0	0/0:23:0,23,0,0	0/0:17:17,0,0,0	0/0:33:0,33,0,0	0/0:20:0,20,0,0	0/0:18:0,18,0,0	0/0:41:41,0,0,0	0/0:44:44,0,0,0	0/1:13:13,0,0,0	0/0:46:46,0,0,0	./.:0:0,0,0,0	./.:0:0,0,0,0	0/0:19:19,0,0,0	0/0:51:51,0,0,0	0/0:33:0,33,0,0	0/0:29:0,29,0,0	0/0:40:0,40,0,0	./.:0:0,0,0,0	0/0:17:17,0,0,0	0/0:12:12,0,0,0	0/0:17:17,0,0,0	0/0:25:0,25,0,0	0/0:16:0,16,0,0	0/0:15:0,15,0,0
RAD_86	117	loc86_pos117	T	C	13	PASS	NS=73;DP=2185	GT:DP:CATG	0/0:24:0,0,24,0	0/0:14:0,0,0,14	0/0:11:0,0,0,11	0/0:21:0,0,21,0	0/0:11:0,0,0,11	0/0:29:0,0,0,29	./.:0:0,0,0,0	0/0:24:0,0,24,0	0/0:21:0,0,21,0	0/0:14:0,0,0,14	0/0:26:0,0,0,26	0/0:21:0,0,21,0	0/0:33:0,0,0,33	0/0:20:0,0,20,0	0/0:28:0,0,0,28	./.:0:0,0,0,0	0/0:14:0,0,0,14	0/0:40:0,0,0,40	0/0:22:1,0,21,0	0/0:18:0,0,0,18	0/0:20:0,0,0,20	./.:0:0,0,0,0	0/0:20:0,0,0,20	0/0:27:0,0,0,27	0/0:19:0,0,19,0	0/0:33:0,0,0,33	./.:0:0,0,0,0	./.:0:0,0,0,0	./.:0:0,0,0,0	1/1:6:0,0,6,0	1/1:12:0,0,0,12	1/1:12:0,0,0,12	1/1:21:0,0,0,21	0/0:60:0,0,60,0	0/0:73:0,0,73,0	0/0:43:0,0,43,0	0/0:42:0,0,0,42	0/0:104:0,0,104,0	0/0:32:0,0,0,32	0/0:28:0,0,28,0	0/0:41:0,0,41,0	0/0:65:0,0,65,0	0/0:67:0,0,67,0	0/0:48:0,0,0,48	0/0:126:0,0,126,0	0/0:52:0,0,52,0	0/0:35:0,0,35,0	0/0:18:0,0,18,0	0/0:18:0,0,0,18	0/0:15:0,0,0,15	0/0:22:0,0,0,22	0/0:22:0,0,22,0	0/0:12:0,0,0,12	0/0:27:0,0,0,27	0/0:22:0,0,22,0	0/0:28:0,0,0,28	0/0:38:0,0,38,0	0/0:28:0,0,0,28	0/0:29:0,0,29,0	0/0:23:0,1,0,22	0/0:17:0,0,17,0	0/0:33:0,0,0,33	0/0:20:0,0,0,20	0/0:18:0,0,0,18	0/0:41:1,0,40,0	0/0:44:0,0,44,0	0/0:13:0,0,13,0	0/0:46:0,0,46,0	./.:0:0,0,0,0	./.:0:0,0,0,0	0/0:19:0,0,19,0	0/0:51:0,0,51,0	0/0:33:0,0,0,33	0/0:29:0,0,0,29	0/0:40:0,0,0,40	./.:0:0,0,0,0	1/1:17:0,0,17,0	1/1:12:0,0,12,0	1/1:17:0,0,17,0	1/1:25:0,0,0,25	1/1:16:0,0,0,16	1/1:15:0,0,0,15
RAD_86	118	loc86_pos118	C	A	13	PASS	NS=73;DP=2185	GT:DP:CATG	0/0:24:0,0,24,0	0/0:14:0,1,0,13	0/0:11:0,0,0,11	0/0:21:0,0,21,0	0/0:11:0,0,0,11	0/0:29:0,0,0,29	./.:0:0,0,0,0	0/0:24:0,0,24,0	0/0:21:0,0,21,0	0/0:14:0,0,0,14	0/0:26:0,0,0,26	0/0:21:0,0,21,0	0/0:33:0,0,0,33	0/0:20:0,0,20,0	0/0:28:0,0,0,28	./.:0:0,0,0,0	0/0:14:0,0,0,14	0/1:40:0,0,0,40	0/0:22:0,0,22,0	0/0:18:0,0,0,18	0/0:20:0,0,0,20	./.:0:0,0,0,0	0/0:20:0,0,0,20	0/0:27:0,0,0,27	0/0:19:0,0,19,0	0/0:33:0,0,0,33	./.:0:0,0,0,0	./.:0:0,0,0,0	./.:0:0,0,0,0	0/0:6:0,0,6,0	0/0:12:0,0,0,12	0/0:12:0,0,0,12	0/0:21:0,0,0,21	0/0:60:0,0,60,0	0/0:73:0,0,73,0	0/0:43:43,0,0,0	0/0:42:0,0,0,42	0/0:104:102,1,1,0	0/0:32:0,0,0,32	0/0:28:28,0,0,0	0/0:41:0,0,41,0	0/0:65:65,0,0,0	0/0:67:67,0,0,0	0/0:48:0,0,0,48	0/0:126:126,0,0,0	0/0:52:52,0,0,0	0/0:35:35,0,0,0	0/0:18:0,0,18,0	0/0:18:0,0,0,18	0/0:15:0,0,0,15	0/0:22:0,0,0,22	0/0:22:0,0,22,0	0/0:12:0,0,0,12	0/0:27:0,0,0,27	0/0:22:0,0,22,0	0/0:28:0,0,0,28	0/0:38:0,0,38,0	0/0:28:0,0,0,28	0/0:29:0,0,29,0	0/0:23:0,0,0,23	0/0:17:0,0,17,0	0/0:33:0,0,0,33	0/0:20:0,0,0,20	0/0:18:0,0,0,18	0/0:41:0,0,41,0	0/0:44:0,0,44,0	0/0:13:0,0,13,0	0/0:46:2,0,44,0	./.:0:0,0,0,0	./.:0:0,0,0,0	0/0:19:0,0,19,0	0/0:51:0,0,51,0	0/0:33:0,0,0,33	0/0:29:0,0,0,29	0/0:40:0,1,0,39	./.:0:0,0,0,0	0/0:17:0,0,17,0	0/0:12:0,0,12,0	0/0:17:0,0,17,0	0/0:25:0,0,0,25	0/0:16:0,0,0,16	0/0:15:0,0,0,15
RAD_86	119	loc86_pos119	C	T	13	PASS	NS=73;DP=2185	GT:DP:CATG	0/0:24:0,0,0,24	0/0:14:0,0,0,14	0/0:11:0,0,0,11	0/0:21:0,0,0,21	0/0:11:0,0,0,11	0/0:29:0,0,0,29	./.:0:0,0,0,0	0/0:24:0,0,0,24	0/0:21:0,0,0,21	0/0:14:0,0,0,14	0/0:26:0,0,0,26	0/0:21:0,0,0,21	0/0:33:0,0,0,33	0/0:20:0,0,0,20	0/0:28:0,0,0,28	./.:0:0,0,0,0	0/0:14:0,0,0,14	0/0:40:0,0,0,40	0/0:22:0,0,0,22	0/0:18:0,0,0,18	0/0:20:0,0,0,20	./.:0:0,0,0,0	0/0:20:0,0,0,20	0/0:27:0,0,0,27	0/0:19:0,0,0,19	0/0:33:0,0,0,33	./.:0:0,0,0,0	./.:0:0,0,0,0	./.:0:0,0,0,0	0/0:6:0,0,0,6	0/0:12:0,0,0,12	0/0:12:0,0,0,12	0/0:21:0,0,0,21	0/0:60:0,0,0,60	0/0:73:0,0,0,73	0/0:43:43,0,0,0	0/0:42:0,0,0,42	0/0:104:104,0,0,0	0/0:32:0,0,0,32	0/0:28:28,0,0,0	0/0:41:0,0,0,41	0/0:65:65,0,0,0	0/0:67:67,0,0,0	0/0:48:0,0,0,48	0/0:126:126,0,0,0	0/0:52:52,0,0,0	0/0:35:35,0,0,0	0/0:18:0,0,0,18	0/0:18:0,0,0,18	0/0:15:0,0,0,15	0/0:22:0,0,0,22	0/0:22:0,0,0,22	0/0:12:0,0,0,12	0/0:27:0,0,0,27	0/0:22:0,0,0,22	0/0:28:0,0,0,28	0/0:38:0,0,0,38	0/0:28:0,0,0,28	0/0:29:0,0,0,29	0/0:23:0,0,0,23	0/0:17:0,0,0,17	0/0:33:0,0,0,33	0/0:20:0,0,0,20	0/0:18:0,0,0,18	0/0:41:0,0,0,41	0/0:44:0,0,0,44	0/0:13:0,0,0,13	0/0:46:0,0,0,46	./.:0:0,0,0,0	./.:0:0,0,0,0	0/0:19:0,0,0,19	1/0:51:0,0,0,51	1/0:33:0,0,0,33	1/0:29:0,0,0,29	0/0:40:0,0,0,40	./.:0:0,0,0,0	0/0:17:0,0,0,17	0/0:12:0,0,0,12	0/0:17:0,0,0,17	0/0:25:0,0,0,25	0/0:16:0,0,0,16	0/0:15:0,0,0,15
RAD_86	130	loc86_pos130	C	T	13	PASS	NS=73;DP=2185	GT:DP:CATG	0/0:24:24,0,0,0	0/0:14:0,0,14,0	0/0:11:0,0,11,0	0/0:21:21,0,0,0	0/0:11:0,0,11,0	0/0:29:0,0,29,0	./.:0:0,0,0,0	0/0:24:24,0,0,0	0/0:21:21,0,0,0	0/0:14:0,0,14,0	0/0:26:0,0,26,0	0/0:21:21,0,0,0	0/0:33:0,0,33,0	0/0:20:20,0,0,0	0/0:28:0,0,28,0	./.:0:0,0,0,0	0/0:14:0,0,14,0	0/0:40:0,0,40,0	0/0:22:22,0,0,0	0/0:18:0,0,18,0	0/0:20:0,0,20,0	./.:0:0,0,0,0	0/0:20:0,0,20,0	0/0:27:0,0,27,0	0/0:19:19,0,0,0	0/0:33:0,0,33,0	./.:0:0,0,0,0	./.:0:0,0,0,0	./.:0:0,0,0,0	0/0:6:6,0,0,0	0/0:12:0,0,12,0	0/0:12:0,0,12,0	0/0:21:0,0,21,0	1/0:60:60,0,0,0	1/0:73:73,0,0,0	1/0:43:27,0,16,0	1/0:42:0,0,42,0	1/0:104:66,0,38,0	1/0:32:0,0,32,0	1/0:28:10,0,18,0	1/0:41:41,0,0,0	1/0:65:25,0,40,0	1/0:67:37,0,30,0	1/0:48:0,0,47,1	1/0:126:80,0,46,0	1/0:52:22,0,30,0	1/0:35:16,0,19,0	1/0:18:18,0,0,0	0/0:18:0,0,18,0	0/0:15:1,0,14,0	0/0:22:0,0,22,0	0/0:22:22,0,0,0	0/0:12:0,0,12,0	0/0:27:0,0,27,0	0/0:22:22,0,0,0	0/0:28:0,0,28,0	0/0:38:38,0,0,0	0/0:28:0,0,28,0	0/0:29:29,0,0,0	0/0:23:0,0,23,0	0/0:17:17,0,0,0	0/0:33:0,0,33,0	0/0:20:0,0,20,0	0/0:18:0,0,18,0	0/0:41:41,0,0,0	0/0:44:44,0,0,0	0/0:13:13,0,0,0	0/0:46:46,0,0,0	./.:0:0,0,0,0	./.:0:0,0,0,0	0/0:19:19,0,0,0	0/0:51:51,0,0,0	0/0:33:0,0,33,0	0/0:29:0,0,29,0	0/0:40:0,0,40,0	./.:0:0,0,0,0	0/0:17:17,0,0,0	0/0:12:12,0,0,0	0/0:17:16,0,1,0	0/0:25:0,0,25,0	0/0:16:0,0,16,0	0/0:15:0,0,15,0
RAD_86	139	loc86_pos139	A	C	13	PASS	NS=73;DP=2185	GT:DP:CATG	0/0:24:0,24,0,0	0/0:14:0,0,0,14	0/0:11:0,0,0,11	0/0:21:0,21,0,0	0/0:11:0,0,0,11	0/0:29:0,0,1,28	./.:0:0,0,0,0	0/0:24:0,24,0,0	0/0:21:0,21,0,0	1/0:14:0,0,0,14	0/0:26:0,0,0,26	0/0:21:0,21,0,0	0/0:33:0,0,0,33	0/0:20:0,20,0,0	0/0:28:0,0,0,28	./.:0:0,0,0,0	0/0:14:0,0,0,14	0/0:40:0,0,0,40	0/0:22:0,22,0,0	0/0:18:0,0,0,18	0/0:20:0,0,0,20	./.:0:0,0,0,0	0/0:20:0,0,0,20	0/0:27:0,0,0,27	0/0:19:0,19,0,0	0/0:33:0,0,0,33	./.:0:0,0,0,0	./.:0:0,0,0,0	./.:0:0,0,0,0	0/0:6:0,6,0,0	0/0:12:0,0,0,12	0/0:12:0,0,0,12	0/0:21:0,0,0,21	0/0:60:0,60,0,0	0/0:73:0,73,0,0	0/0:43:0,43,0,0	0/0:42:0,0,0,42	0/0:104:0,104,0,0	0/0:32:0,0,0,32	0/0:28:0,28,0,0	0/0:41:0,41,0,0	0/0:65:0,65,0,0	0/0:67:0,67,0,0	0/0:48:0,0,0,48	0/0:126:0,126,0,0	0/0:52:0,52,0,0	0/0:35:0,35,0,0	0/0:18:0,18,0,0	0/0:18:0,0,0,18	0/0:15:0,0,0,15	0/0:22:0,0,0,22	0/0:22:0,22,0,0	0/0:12:0,0,0,12	0/0:27:0,0,0,27	0/0:22:0,22,0,0	0/0:28:0,0,0,28	0/0:38:0,38,0,0	0/0:28:0,0,0,28	0/0:29:0,28,0,1	0/0:23:0,0,0,23	0/0:17:0,17,0,0	0/0:33:0,0,0,33	0/0:20:0,0,0,20	0/0:18:0,0,0,18	0/0:41:0,41,0,0	0/0:44:0,44,0,0	0/0:13:0,13,0,0	0/0:46:0,45,1,0	./.:0:0,0,0,0	./.:0:0,0,0,0	0/0:19:0,19,0,0	0/0:51:0,51,0,0	0/0:33:0,0,0,33	0/0:29:0,0,0,29	0/0:40:0,0,0,40	./.:0:0,0,0,0	0/0:17:0,17,0,0	0/0:12:0,12,0,0	0/0:17:0,17,0,0	0/0:25:0,0,0,25	0/0:16:0,0,0,16	0/0:15:0,0,0,15
RAD_86	144	loc86_pos144	C	T	13	PASS	NS=72;DP=2185	GT:DP:CATG	0/0:24:0,0,0,24	0/0:14:0,0,0,14	0/0:11:0,0,0,11	0/0:21:0,0,0,21	0/0:11:0,0,0,11	0/0:29:0,0,0,29	./.:0:0,0,0,0	0/0:24:0,0,0,24	0/0:21:0,0,0,21	0/0:14:0,0,0,14	0/0:26:0,0,0,26	0/0:21:0,0,0,21	0/0:33:0,0,0,33	0/0:20:0,0,0,20	0/0:28:0,0,0,28	./.:0:0,0,0,0	0/0:14:0,0,0,14	0/0:40:0,0,0,40	0/0:22:0,0,0,22	0/0:18:0,0,0,18	0/0:20:0,0,0,20	./.:0:0,0,0,0	0/0:20:0,0,0,20	0/0:27:0,0,0,27	0/0:19:0,0,0,19	0/0:33:0,0,0,33	./.:0:0,0,0,0	./.:0:0,0,0,0	./.:0:0,0,0,0	0/0:6:0,0,0,6	0/0:12:0,0,0,12	0/0:12:0,0,0,12	0/0:21:0,0,0,21	0/0:60:0,0,0,60	0/0:73:0,0,0,73	0/0:43:43,0,0,0	0/0:42:0,0,0,42	0/0:104:104,0,0,0	0/0:32:0,0,0,32	0/0:28:28,0,0,0	0/0:41:0,0,0,41	0/0:65:65,0,0,0	0/0:67:67,0,0,0	1/0:48:0,0,0,48	1/0:126:108,0,18,0	./.:52:46,0,6,0	0/0:35:35,0,0,0	0/0:18:0,0,0,18	0/0:18:0,0,0,18	0/0:15:0,0,0,15	0/0:22:0,0,0,22	0/0:22:0,0,0,22	0/0:12:0,0,0,12	0/0:27:0,0,0,27	0/0:22:0,0,0,22	0/0:28:0,0,0,28	0/0:38:0,0,0,38	0/0:28:0,0,0,28	0/0:29:0,0,0,29	0/0:23:0,0,0,23	0/0:17:0,0,0,17	0/0:33:0,0,0,33	0/0:20:0,0,0,20	0/0:18:0,0,0,18	0/0:41:0,0,0,41	0/0:44:0,0,0,44	0/0:13:0,0,0,13	0/0:46:0,0,0,46	./.:0:0,0,0,0	./.:0:0,0,0,0	0/0:19:0,0,0,19	0/0:51:0,0,0,51	0/0:33:0,0,0,33	0/0:29:0,0,0,29	0/0:40:0,0,0,40	./.:0:0,0,0,0	0/0:17:0,0,0,17	0/0:12:0,0,0,12	0/0:17:0,0,0,17	0/0:25:0,0,0,25	0/0:16:0,0,0,16	0/0:15:0,0,0,15
RAD_86	148	loc86_pos148	A	G	13	PASS	NS=73;DP=2185	GT:DP:CATG	0/0:24:0,0,24,0	0/0:14:14,0,0,0	0/0:11:11,0,0,0	0/0:21:0,0,21,0	0/0:11:11,0,0,0	0/0:29:29,0,0,0	./.:0:0,0,0,0	0/0:24:0,0,24,0	0/0:21:0,0,21,0	0/0:14:14,0,0,0	0/0:26:26,0,0,0	0/0:21:0,0,21,0	0/0:33:33,0,0,0	0/0:20:0,0,20,0	0/0:28:28,0,0,0	./.:0:0,0,0,0	0/0:14:14,0,0,0	0/0:40:40,0,0,0	0/0:22:0,0,22,0	0/0:18:18,0,0,0	0/0:20:20,0,0,0	./.:0:0,0,0,0	0/0:20:20,0,0,0	0/0:27:27,0,0,0	0/0:19:0,0,19,0	0/0:33:33,0,0,0	./.:0:0,0,0,0	./.:0:0,0,0,0	./.:0:0,0,0,0	0/0:6:0,0,6,0	0/0:12:12,0,0,0	0/0:12:12,0,0,0	0/0:21:21,0,0,0	0/0:60:1,0,59,0	0/0:73:0,0,73,0	0/0:43:0,43,0,0	0/0:42:42,0,0,0	0/0:104:0,104,0,0	0/0:32:32,0,0,0	0/0:28:0,28,0,0	0/0:41:0,0,41,0	0/0:65:0,64,0,1	0/0:67:0,67,0,0	0/0:48:48,0,0,0	0/0:126:0,126,0,0	0/0:52:0,52,0,0	0/0:35:0,35,0,0	0/0:18:0,0,18,0	0/0:18:18,0,0,0	1/0:15:15,0,0,0	0/0:22:22,0,0,0	0/0:22:0,0,22,0	0/0:12:12,0,0,0	0/0:27:27,0,0,0	0/0:22:0,0,22,0	1/0:28:28,0,0,0	0/0:38:0,0,38,0	0/0:28:28,0,0,0	0/0:29:0,0,29,0	0/0:23:23,0,0,0	0/0:17:0,0,17,0	0/0:33:33,0,0,0	0/0:20:20,0,0,0	0/0:18:18,0,0,0	0/0:41:0,0,41,0	0/0:44:1,0,43,0	0/0:13:0,0,13,0	0/0:46:0,0,46,0	./.:0:0,0,0,0	./.:0:0,0,0,0	0/0:19:0,0,19,0	0/0:51:0,0,51,0	0/0:33:33,0,0,0	0/0:29:29,0,0,0	0/0:40:40,0,0,0	./.:0:0,0,0,0	0/0:17:0,0,17,0	0/0:12:0,0,12,0	0/0:17:1,0,16,0	0/0:25:25,0,0,0	0/0:16:16,0,0,0	0/0:15:15,0,0,0
RAD_86	161	loc86_pos161	C	A	13	PASS	NS=73;DP=2010	GT:DP:CATG	0/0:24:0,0,0,24	0/0:14:0,0,0,14	0/0:11:0,0,0,11	0/0:21:0,0,0,21	0/0:11:0,0,0,11	0/0:29:0,0,0,29	./.:0:0,0,0,0	0/0:24:0,0,0,24	0/0:21:0,0,0,21	0/0:14:0,0,0,14	0/0:26:0,0,0,26	0/0:21:0,0,0,21	0/0:33:0,0,0,33	0/0:20:0,0,0,20	0/0:28:0,0,0,28	./.:0:0,0,0,0	0/0:14:0,0,0,14	0/0:0:0,0,0,0	0/0:21:0,0,0,21	0/0:18:0,0,0,18	0/0:20:0,0,0,20	./.:0:0,0,0,0	0/0:20:0,0,0,20	0/0:27:0,0,0,27	0/0:19:0,0,0,19	0/0:33:0,0,0,33	./.:0:0,0,0,0	./.:0:0,0,0,0	./.:0:0,0,0,0	0/0:6:0,0,0,6	0/0:11:0,0,0,11	0/0:12:0,0,0,12	0/0:21:0,0,0,21	0/0:0:0,0,0,0	0/0:72:0,0,0,72	0/0:43:43,0,0,0	0/0:42:0,0,0,42	0/0:104:104,0,0,0	0/0:32:0,0,0,32	0/0:28:28,0,0,0	0/0:41:0,1,0,40	0/0:65:65,0,0,0	0/0:67:67,0,0,0	0/0:48:0,1,0,47	0/0:126:126,0,0,0	0/0:52:52,0,0,0	0/0:35:35,0,0,0	0/0:18:0,0,0,18	0/0:18:0,0,0,18	0/0:15:0,0,0,15	0/0:22:0,0,0,22	0/0:0:0,0,0,0	0/0:11:0,0,0,11	0/0:0:0,0,0,0	0/0:22:0,0,0,22	0/0:28:0,0,0,28	0/0:38:0,0,0,38	0/0:28:0,0,0,28	0/0:29:0,0,0,29	0/0:23:0,0,0,23	0/0:17:0,0,0,17	0/0:33:0,0,0,33	0/0:20:0,0,0,20	0/0:17:0,0,0,17	0/0:41:0,0,0,41	0/0:44:0,0,0,44	0/0:13:0,0,0,13	0/0:46:0,0,0,46	./.:0:0,0,0,0	./.:0:0,0,0,0	0/0:0:0,0,0,0	0/1:51:0,0,0,51	0/1:33:0,0,0,33	0/1:29:0,0,0,29	0/0:40:0,0,0,40	./.:0:0,0,0,0	0/0:17:0,0,0,17	0/0:12:0,0,0,12	0/0:17:0,0,0,17	0/0:25:0,0,0,25	0/0:15:0,0,0,15	0/0:14:0,0,0,14
RAD_86	165	loc86_pos165	C	T	13	PASS	NS=73;DP=520	GT:DP:CATG	0/0:0:0,0,0,0	0/0:0:0,0,0,0	0/0:0:0,0,0,0	0/0:0:0,0,0,0	0/0:0:0,0,0,0	0/0:0:0,0,0,0	./.:0:0,0,0,0	0/0:0:0,0,0,0	0/0:0:0,0,0,0	0/0:0:0,0,0,0	0/0:0:0,0,0,0	0/0:0:0,0,0,0	0/0:0:0,0,0,0	0/0:0:0,0,0,0	0/0:0:0,0,0,0	./.:0:0,0,0,0	0/0:0:0,0,0,0	0/0:0:0,0,0,0	0/0:0:0,0,0,0	0/0:0:0,0,0,0	0/0:0:0,0,0,0	./.:0:0,0,0,0	0/0:0:0,0,0,0	0/0:0:0,0,0,0	0/0:0:0,0,0,0	0/0:0:0,0,0,0	./.:0:0,0,0,0	./.:0:0,0,0,0	./.:0:0,0,0,0	0/0:0:0,0,0,0	0/0:0:0,0,0,0	0/0:0:0,0,0,0	0/0:0:0,0,0,0	0/0:0:0,0,0,0	0/0:0:0,0,0,0	0/0:43:43,0,0,0	0/0:0:0,0,0,0	1/0:104:88,0,16,0	1/0:0:0,0,0,0	0/0:28:28,0,0,0	0/0:0:0,0,0,0	0/0:65:65,0,0,0	1/0:67:47,0,20,0	0/0:0:0,0,0,0	0/0:126:126,0,0,0	0/0:52:52,0,0,0	0/0:35:35,0,0,0	0/0:0:0,0,0,0	0/0:0:0,0,0,0	0/0:0:0,0,0,0	0/0:0:0,0,0,0	0/0:0:0,0,0,0	0/0:0:0,0,0,0	0/0:0:0,0,0,0	0/0:0:0,0,0,0	0/0:0:0,0,0,0	0/0:0:0,0,0,0	0/0:0:0,0,0,0	0/0:0:0,0,0,0	0/0:0:0,0,0,0	0/0:0:0,0,0,0	0/0:0:0,0,0,0	0/0:0:0,0,0,0	0/0:0:0,0,0,0	0/0:0:0,0,0,0	0/0:0:0,0,0,0	0/0:0:0,0,0,0	0/0:0:0,0,0,0	./.:0:0,0,0,0	./.:0:0,0,0,0	0/0:0:0,0,0,0	0/0:0:0,0,0,0	0/0:0:0,0,0,0	0/0:0:0,0,0,0	0/0:0:0,0,0,0	./.:0:0,0,0,0	0/0:0:0,0,0,0	0/0:0:0,0,0,0	0/0:0:0,0,0,0	0/0:0:0,0,0,0	0/0:0:0,0,0,0	0/0:0:0,0,0,0
RAD_86	168	loc86_pos168	G	A	13	PASS	NS=73;DP=520	GT:DP:CATG	0/0:0:0,0,0,0	0/0:0:0,0,0,0	0/0:0:0,0,0,0	0/0:0:0,0,0,0	0/0:0:0,0,0,0	0/0:0:0,0,0,0	./.:0:0,0,0,0	0/0:0:0,0,0,0	0/0:0:0,0,0,0	0/0:0:0,0,0,0	0/0:0:0,0,0,0	0/0:0:0,0,0,0	0/0:0:0,0,0,0	0/0:0:0,0,0,0	0/0:0:0,0,0,0	./.:0:0,0,0,0	0/0:0:0,0,0,0	0/0:0:0,0,0,0	0/0:0:0,0,0,0	0/0:0:0,0,0,0	0/0:0:0,0,0,0	./.:0:0,0,0,0	0/0:0:0,0,0,0	0/0:0:0,0,0,0	0/0:0:0,0,0,0	0/0:0:0,0,0,0	./.:0:0,0,0,0	./.:0:0,0,0,0	./.:0:0,0,0,0	0/0:0:0,0,0,0	0/0:0:0,0,0,0	0/0:0:0,0,0,0	0/0:0:0,0,0,0	0/0:0:0,0,0,0	0/0:0:0,0,0,0	0/0:43:0,0,0,43	0/0:0:0,0,0,0	0/0:104:0,0,0,104	0/0:0:0,0,0,0	0/0:28:0,0,0,28	0/0:0:0,0,0,0	0/0:65:0,0,0,65	0/0:67:0,0,0,67	0/0:0:0,0,0,0	0/0:126:0,0,0,126	0/0:52:0,0,0,52	0/0:35:0,0,0,35	0/0:0:0,0,0,0	0/0:0:0,0,0,0	0/0:0:0,0,0,0	0/0:0:0,0,0,0	0/0:0:0,0,0,0	0/0:0:0,0,0,0	0/0:0:0,0,0,0	0/0:0:0,0,0,0	0/0:0:0,0,0,0	0/0:0:0,0,0,0	0/0:0:0,0,0,0	0/0:0:0,0,0,0	0/0:0:0,0,0,0	0/0:0:0,0,0,0	0/0:0:0,0,0,0	0/0:0:0,0,0,0	0/0:0:0,0,0,0	0/0:0:0,0,0,0	0/0:0:0,0,0,0	0/0:0:0,0,0,0	0/0:0:0,0,0,0	./.:0:0,0,0,0	./.:0:0,0,0,0	0/0:0:0,0,0,0	0/0:0:0,0,0,0	0/0:0:0,0,0,0	0/0:0:0,0,0,0	0/0:0:0,0,0,0	./.:0:0,0,0,0	0/1:0:0,0,0,0	1/1:0:0,0,0,0	1/1:0:0,0,0,0	1/1:0:0,0,0,0	0/1:0:0,0,0,0	0/1:0:0,0,0,0
RAD_87	58	loc87_pos58	G	C	13	PASS	NS=47;DP=2164	GT:DP:CATG	./.:0:0,0,0,0	./.:0:0,0,0,0	./.:0:0,0,0,0	./.:0:0,0,0,0	./.:0:0,0,0,0	./.:0:0,0,0,0	./.:0:0,0,0,0	./.:0:0,0,0,0	./.:0:0,0,0,0	./.:0:0,0,0,0	./.:0:0,0,0,0	./.:0:0,0,0,0	./.:0:0,0,0,0	./.:0:0,0,0,0	./.:0:0,0,0,0	./.:0:0,0,0,0	./.:0:0,0,0,0	./.:0:0,0,0,0	./.:0:0,0,0,0	./.:0:0,0,0,0	./.:0:0,0,0,0	./.:0:0,0,0,0	./.:0:0,0,0,0	./.:0:0,0,0,0	0/0:41:0,0,0,41	0/0:62:0,0,0,62	0/0:37:37,0,0,0	0/0:83:0,0,0,83	0/0:45:45,0,0,0	./.:0:0,0,0,0	./.:0:0,0,0,0	./.:0:0,0,0,0	./.:0:0,0,0,0	0/0:31:0,0,0,31	0/0:49:0,0,0,49	0/0:23:0,0,0,23	0/0:48:0,0,0,48	0/0:62:0,0,0,62	0/0:12:12,0,0,0	0/0:18:0,0,0,18	0/0:47:0,0,0,47	0/0:39:37,0,2,0	0/0:70:70,0,0,0	0/0:44:0,0,0,44	0/0:87:0,0,0,87	0/0:26:26,0,0,0	0/0:34:0,0,0,34	0/0:6:0,0,0,6	0/0:21:0,0,0,21	0/0:42:0,0,0,42	0/0:52:0,0,0,52	1/1:97:96,0,0,1	0/0:36:36,0,0,0	0/0:75:75,0,0,0	0/0:44:0,0,0,44	0/0:78:0,0,0,78	0/0:87:0,0,0,87	0/0:90:90,0,0,0	0/0:63:63,0,0,0	0/0:74:74,0,0,0	0/0:52:52,0,0,0	0/0:54:54,0,0,0	0/0:17:17,0,0,0	0/0:34:0,0,0,34	0/0:55:0,0,0,55	0/0:69:69,0,0,0	0/0:21:0,0,0,21	0/0:49:49,0,0,0	0/0:12:0,0,0,12	0/0:29:0,0,0,29	0/0:41:0,0,0,41	0/0:28:0,0,0,28	0/0:36:0,0,0,36	0/0:18:0,0,0,18	0/0:26:0,0,0,26	./.:0:0,0,0,0	./.:0:0,0,0,0	./.:0:0,0,0,0	./.:0:0,0,0,0	./.:0:0,0,0,0	./.:0:0,0,0,0	./.:0:0,0,0,0
RAD_87	73	loc87_pos73	T	G	13	PASS	NS=47;DP=2164	GT:DP:CATG	./.:0:0,0,0,0	./.:0:0,0,0,0	./.:0:0,0,0,0	./.:0:0,0,0,0	./.:0:0,0,0,0	./.:0:0,0,0,0	./.:0:0,0,0,0	./.:0:0,0,0,0	./.:0:0,0,0,0	./.:0:0,0,0,0	./.:0:0,0,0,0	./.:0:0,0,0,0	./.:0:0,0,0,0	./.:0:0,0,0,0	./.:0:0,0,0,0	./.:0:0,0,0,0	./.:0:0,0,0,0	./.:0:0,0,0,0	./.:0:0,0,0,0	./.:0:0,0,0,0	./.:0:0,0,0,0	./.:0:0,0,0,0	./.:0:0,0,0,0	./.:0:0,0,0,0	0/0:41:0,0,41,0	0/0:62:0,0,62,0	0/0:37:0,37,0,0	0/0:83:0,0,83,0	0/0:45:0,44,0,1	./.:0:0,0,0,0	./.:0:0,0,0,0	./.:0:0,0,0,0	./.:0:0,0,0,0	1/0:31:0,0,19,12	1/0:49:0,0,21,28	0/0:23:0,0,23,0	0/0:48:1,0,47,0	1/0:62:0,0,18,44	0/0:12:0,12,0,0	0/0:18:0,0,18,0	0/0:47:0,0,47,0	1/0:39:0,39,0,0	0/0:70:0,70,0,0	0/0:44:0,0,44,0	1/0:87:0,0,45,42	0/0:26:0,26,0,0	0/0:34:0,0,34,0	0/0:6:0,0,6,0	0/0:21:0,0,21,0	0/0:42:0,0,42,0	0/0:52:0,0,52,0	0/0:97:0,0,97,0	0/0:36:0,36,0,0	0/0:75:0,75,0,0	0/0:44:1,0,43,0	0/0:78:0,0,78,0	0/0:87:0,0,87,0	0/0:90:0,90,0,0	0/0:63:0,63,0,0	0/0:74:0,74,0,0	0/0:52:0,52,0,0	0/0:54:0,54,0,0	0/0:17:0,17,0,0	0/0:34:1,0,33,0	0/0:55:0,0,55,0	0/0:69:0,69,0,0	0/0:21:0,0,21,0	0/0:49:0,49,0,0	0/0:12:1,0,11,0	0/0:29:0,0,29,0	0/0:41:0,0,41,0	0/0:28:0,0,28,0	0/0:36:0,0,36,0	0/0:18:0,0,18,0	0/0:26:0,0,26,0	./.:0:0,0,0,0	./.:0:0,0,0,0	./.:0:0,0,0,0	./.:0:0,0,0,0	./.:0:0,0,0,0	./.:0:0,0,0,0	./.:0:0,0,0,0
RAD_87	75	loc87_pos75	G	A	13	PASS	NS=46;DP=2164	GT:DP:CATG	./.:0:0,0,0,0	./.:0:0,0,0,0	./.:0:0,0,0,0	./.:0:0,0,0,0	./.:0:0,0,0,0	./.:0:0,0,0,0	./.:0:0,0,0,0	./.:0:0,0,0,0	./.:0:0,0,0,0	./.:0:0,0,0,0	./.:0:0,0,0,0	./.:0:0,0,0,0	./.:0:0,0,0,0	./.:0:0,0,0,0	./.:0:0,0,0,0	./.:0:0,0,0,0	./.:0:0,0,0,0	./.:0:0,0,0,0	./.:0:0,0,0,0	./.:0:0,0,0,0	./.:0:0,0,0,0	./.:0:0,0,0,0	./.:0:0,0,0,0	./.:0:0,0,0,0	0/0:41:0,0,0,41	0/0:62:0,0,0,62	0/0:37:0,0,37,0	0/0:83:0,0,0,83	0/0:45:0,0,45,0	./.:0:0,0,0,0	./.:0:0,0,0,0	./.:0:0,0,0,0	./.:0:0,0,0,0	0/0:31:0,0,0,31	0/0:49:0,0,0,49	0/0:23:0,0,0,23	0/0:48:0,0,0,48	0/0:62:0,0,0,62	./.:12:0,0,12,0	0/1:18:0,10,0,8	1/1:47:0,47,0,0	0/0:39:0,0,39,0	0/0:70:0,0,70,0	0/0:44:0,0,0,44	0/0:87:0,0,0,87	0/0:26:0,0,26,0	0/0:34:0,0,0,34	0/0:6:0,0,0,6	0/0:21:0,0,0,21	0/0:42:0,0,0,42	0/0:52:0,0,0,52	0/0:97:0,0,0,97	0/0:36:0,0,36,0	0/0:75:0,0,75,0	0/0:44:0,0,0,44	0/0:78:0,0,0,78	0/0:87:0,0,0,87	0/0:90:0,0,90,0	0/0:63:0,0,63,0	0/0:74:0,0,74,0	0/0:52:0,0,52,0	0/0:54:0,0,54,0	0/0:17:0,0,17,0	0/0:34:0,0,0,34	0/0:55:0,0,0,55	0/0:69:0,0,69,0	0/0:21:0,0,0,21	0/0:49:0,0,49,0	0/0:12:0,0,0,12	0/0:29:0,0,0,29	0/0:41:0,0,0,41	0/0:28:0,0,0,28	0/0:36:0,0,0,36	0/0:18:0,0,0,18	0/0:26:0,0,0,26	./.:0:0,0,0,0	./.:0:0,0,0,0	./.:0:0,0,0,0	./.:0:0,0,0,0	./.:0:0,0,0,0	./.:0:0,0,0,0	./.:0:0,0,0,0
RAD_87	77	loc87_pos77	G	A	13	PASS	NS=47;DP=2164	GT:DP:CATG	./.:0:0,0,0,0	./.:0:0,0,0,0	./.:0:0,0,0,0	./.:0:0,0,0,0	./.:0:0,0,0,0	./.:0:0,0,0,0	./.:0:0,0,0,0	./.:0:0,0,0,0	./.:0:0,0,0,0	./.:0:0,0,0,0	./.:0:0,0,0,0	./.:0:0,0,0,0	./.:0:0,0,0,0	./.:0:0,0,0,0	./.:0:0,0,0,0	./.:0:0,0,0,0	./.:0:0,0,0,0	./.:0:0,0,0,0	./.:0:0,0,0,0	./.:0:0,0,0,0	./.:0:0,0,0,0	./.:0:0,0,0,0	./.:0:0,0,0,0	./.:0:0,0,0,0	0/0:41:0,0,0,41	0/0:62:0,0,0,62	0/0:37:0,0,37,0	0/0:83:0,0,0,83	0/0:45:1,0,44,0	./.:0:0,0,0,0	./.:0:0,0,0,0	./.:0:0,0,0,0	./.:0:0,0,0,0	0/0:31:0,0,0,31	0/0:49:0,0,0,49	0/0:23:0,0,0,23	0/0:48:0,0,0,48	0/0:62:0,0,0,62	0/0:12:0,0,12,0	0/0:18:0,0,0,18	0/0:47:0,0,0,47	0/0:39:0,0,39,0	0/0:70:0,0,70,0	0/0:44:0,0,0,44	0/0:87:0,0,0,87	0/0:26:0,0,26,0	0/0:34:0,0,0,34	0/0:6:0,0,0,6	0/0:21:0,0,0,21	0/0:42:0,0,0,42	0/0:52:0,0,0,52	0/0:97:0,0,1,96	0/0:36:0,0,36,0	0/1:75:0,0,75,0	0/0:44:0,0,0,44	0/0:78:0,0,0,78	0/0:87:0,0,0,87	0/0:90:0,0,90,0	0/0:63:0,0,63,0	0/0:74:0,0,74,0	0/0:52:0,0,52,0	0/0:54:0,0,54,0	0/0:17:0,0,17,0	0/0:34:0,0,0,34	0/0:55:0,0,0,55	0/0:69:0,0,69,0	0/0:21:0,0,0,21	0/0:49:0,0,49,0	0/0:12:0,0,0,12	0/0:29:0,0,0,29	0/0:41:0,0,0,41	0/0:28:0,0,0,28	0/0:36:0,0,0,36	0/0:18:0,0,0,18	0/0:26:0,0,0,26	./.:0:0,0,0,0	./.:0:0,0,0,0	./.:0:0,0,0,0	./.:0:0,0,0,0	./.:0:0,0,0,0	./.:0:0,0,0,0	./.:0:0,0,0,0
RAD_87	112	loc87_pos112	T	C	13	PASS	NS=47;DP=2164	GT:DP:CATG	./.:0:0,0,0,0	./.:0:0,0,0,0	./.:0:0,0,0,0	./.:0:0,0,0,0	./.:0:0,0,0,0	./.:0:0,0,0,0	./.:0:0,0,0,0	./.:0:0,0,0,0	./.:0:0,0,0,0	./.:0:0,0,0,0	./.:0:0,0,0,0	./.:0:0,0,0,0	./.:0:0,0,0,0	./.:0:0,0,0,0	./.:0:0,0,0,0	./.:0:0,0,0,0	./.:0:0,0,0,0	./.:0:0,0,0,0	./.:0:0,0,0,0	./.:0:0,0,0,0	./.:0:0,0,0,0	./.:0:0,0,0,0	./.:0:0,0,0,0	./.:0:0,0,0,0	0/0:41:0,0,41,0	0/0:62:0,0,62,0	0/0:37:1,0,35,1	0/0:83:0,0,83,0	0/0:45:0,0,45,0	./.:0:0,0,0,0	./.:0:0,0,0,0	./.:0:0,0,0,0	./.:0:0,0,0,0	0/0:31:0,0,31,0	0/0:49:0,0,49,0	0/0:23:0,0,23,0	0/0:48:0,0,48,0	0/0:62:0,0,62,0	0/0:12:0,0,12,0	0/0:18:0,0,18,0	0/0:47:0,0,47,0	0/0:39:0,0,39,0	0/0:70:0,0,70,0	0/0:44:0,0,44,0	0/0:87:0,0,87,0	0/0:26:0,0,26,0	0/0:34:0,0,34,0	0/0:6:0,0,6,0	1/1:21:21,0,0,0	1/1:42:42,0,0,0	1/1:52:52,0,0,0	1/1:97:97,0,0,0	1/1:36:0,0,36,0	1/1:75:0,0,75,0	1/1:44:44,0,0,0	1/1:78:77,1,0,0	1/1:87:87,0,0,0	1/1:90:0,0,90,0	1/1:63:0,0,63,0	1/1:74:2,0,72,0	1/1:52:0,0,52,0	1/1:54:0,0,54,0	1/1:17:0,0,17,0	1/1:34:34,0,0,0	1/1:55:55,0,0,0	1/1:69:0,0,69,0	0/0:21:0,0,21,0	0/0:49:0,0,49,0	0/0:12:0,0,12,0	0/0:29:0,0,29,0	0/0:41:0,0,41,0	0/0:28:0,0,28,0	0/0:36:0,0,36,0	0/0:18:0,0,18,0	0/0:26:0,0,26,0	./.:0:0,0,0,0	./.:0:0,0,0,0	./.:0:0,0,0,0	./.:0:0,0,0,0	./.:0:0,0,0,0	./.:0:0,0,0,0	./.:0:0,0,0,0
RAD_87	114	loc87_pos114	T	C	13	PASS	NS=47;DP=2164	GT:DP:CATG	./.:0:0,0,0,0	./.:0:0,0,0,0	./.:0:0,0,0,0	./.:0:0,0,0,0	./.:0:0,0,0,0	./.:0:0,0,0,0	./.:0:0,0,0,0	./.:0:0,0,0,0	./.:0:0,0,0,0	./.:0:0,0,0,0	./.:0:0,0,0,0	./.:0:0,0,0,0	./.:0:0,0,0,0	./.:0:0,0,0,0	./.:0:0,0,0,0	./.:0:0,0,0,0	./.:0:0,0,0,0	./.:0:0,0,0,0	./.:0:0,0,0,0	./.:0:0,0,0,0	./.:0:0,0,0,0	./.:0:0,0,0,0	./.:0:0,0,0,0	./.:0:0,0,0,0	0/0:41:0,0,41,0	0/0:62:0,0,62,0	0/0:37:0,0,0,37	0/0:83:0,0,83,0	0/0:45:0,0,0,45	./.:0:0,0,0,0	./.:0:0,0,0,0	./.:0:0,0,0,0	./.:0:0,0,0,0	0/0:31:0,0,31,0	0/0:49:0,0,49,0	0/0:23:0,0,23,0	0/1:48:20,0,28,0	0/0:62:0,0,62,0	0/0:12:0,0,0,12	0/0:18:0,0,18,0	0/0:47:0,0,47,0	0/0:39:0,0,0,39	0/0:70:0,0,0,70	0/0:44:0,0,44,0	0/0:87:0,0,87,0	0/0:26:0,0,0,26	0/0:34:0,0,34,0	0/0:6:0,0,6,0	0/0:21:0,0,21,0	0/0:42:0,0,42,0	0/0:52:0,0,52,0	0/0:97:0,0,97,0	0/0:36:0,0,0,36	0/0:75:0,0,0,75	0/0:44:0,0,44,0	0/0:78:0,0,78,0	0/0:87:0,1,86,0	0/0:90:0,0,0,90	0/0:63:0,0,0,63	0/0:74:0,0,0,74	0/0:52:0,0,0,52	0/0:54:0,0,0,54	0/0:17:0,0,0,17	0/0:34:0,0,34,0	0/0:55:0,0,55,0	0/0:69:0,0,0,69	0/0:21:0,0,21,0	0/0:49:0,0,0,49	0/0:12:0,0,12,0	0/0:29:0,0,29,0	0/0:41:0,0,40,1	0/0:28:0,0,28,0	0/0:36:0,0,36,0	0/0:18:0,0,18,0	0/0:26:0,0,26,0	./.:0:0,0,0,0	./.:0:0,0,0,0	./.:0:0,0,0,0	./.:0:0,0,0,0	./.:0:0,0,0,0	./.:0:0,0,0,0	./.:0:0,0,0,0
RAD_87	120	loc87_pos120	C	T	13	PASS	NS=47;DP=2164	GT:DP:CATG	./.:0:0,0,0,0	./.:0:0,0,0,0	./.:0:0,0,0,0	./.:0:0,0,0,0	./.:0:0,0,0,0	./.:0:0,0,0,0	./.:0:0,0,0,0	./.:0:0,0,0,0	./.:0:0,0,0,0	./.:0:0,0,0,0	./.:0:0,0,0,0	./.:0:0,0,0,0	./.:0:0,0,0,0	./.:0:0,0,0,0	./.:0:0,0,0,0	./.:0:0,0,0,0	./.:0:0,0,0,0	./.:0:0,0,0,0	./.:0:0,0,0,0	./.:0:0,0,0,0	./.:0:0,0,0,0	./.:0:0,0,0,0	./.:0:0,0,0,0	./.:0:0,0,0,0	0/0:41:41,0,0,0	0/0:62:62,0,0,0	0/0:37:37,0,0,0	0/0:83:83,0,0,0	0/0:45:45,0,0,0	./.:0:0,0,0,0	./.:0:0,0,0,0	./.:0:0,0,0,0	./.:0:0,0,0,0	1/0:31:12,0,19,0	0/0:49:49,0,0,0	0/0:23:23,0,0,0	0/0:48:48,0,0,0	1/0:62:41,0,21,0	0/0:12:12,0,0,0	0/0:18:18,0,0,0	0/0:47:47,0,0,0	0/0:39:39,0,0,0	1/0:70:70,0,0,0	0/0:44:44,0,0,0	0/0:87:87,0,0,0	1/1:26:26,0,0,0	0/0:34:34,0,0,0	0/0:6:6,0,0,0	0/0:21:21,0,0,0	0/0:42:42,0,0,0	0/0:52:52,0,0,0	0/0:97:97,0,0,0	0/0:36:36,0,0,0	0/0:75:75,0,0,0	0/0:44:44,0,0,0	0/0:78:78,0,0,0	0/0:87:87,0,0,0	0/0:90:90,0,0,0	0/0:63:63,0,0,0	0/0:74:74,0,0,0	0/0:52:52,0,0,0	0/0:54:54,0,0,0	0/0:17:17,0,0,0	0/0:34:34,0,0,0	0/0:55:55,0,0,0	0/0:69:69,0,0,0	0/0:21:21,0,0,0	0/0:49:49,0,0,0	0/0:12:12,0,0,0	0/0:29:29,0,0,0	0/0:41:41,0,0,0	0/0:28:28,0,0,0	0/0:36:36,0,0,0	0/0:18:18,0,0,0	0/0:26:26,0,0,0	./.:0:0,0,0,0	./.:0:0,0,0,0	./.:0:0,0,0,0	./.:0:0,0,0,0	./.:0:0,0,0,0	./.:0:0,0,0,0	./.:0:0,0,0,0
RAD_87	123	loc87_pos123	C	T	13	PASS	NS=47;DP=2164	GT:DP:CATG	./.:0:0,0,0,0	./.:0:0,0,0,0	./.:0:0,0,0,0	./.:0:0,0,0,0	./.:0:0,0,0,0	./.:0:0,0,0,0	./.:0:0,0,0,0	./.:0:0,0,0,0	./.:0:0,0,0,0	./.:0:0,0,0,0	./.:0:0,0,0,0	./.:0:0,0,0,0	./.:0:0,0,0,0	./.:0:0,0,0,0	./.:0:0,0,0,0	./.:0:0,0,0,0	./.:0:0,0,0,0	./.:0:0,0,0,0	./.:0:0,0,0,0	./.:0:0,0,0,0	./.:0:0,0,0,0	./.:0:0,0,0,0	./.:0:0,0,0,0	./.:0:0,0,0,0	0/0:41:41,0,0,0	0/0:62:62,0,0,0	0/0:37:37,0,0,0	0/0:83:83,0,0,0	0/0:45:45,0,0,0	./.:0:0,0,0,0	./.:0:0,0,0,0	./.:0:0,0,0,0	./.:0:0,0,0,0	1/0:31:19,0,12,0	1/0:49:21,0,28,0	0/0:23:23,0,0,0	0/0:48:48,0,0,0	1/0:62:18,0,44,0	0/0:12:12,0,0,0	0/0:18:18,0,0,0	0/0:47:47,0,0,0	1/0:39:39,0,0,0	0/0:70:69,0,1,0	0/0:44:44,0,0,0	1/0:87:44,1,42,0	0/0:26:26,0,0,0	0/0:34:34,0,0,0	0/0:6:6,0,0,0	0/0:21:21,0,0,0	0/0:42:42,0,0,0	0/0:52:52,0,0,0	0/0:97:97,0,0,0	0/0:36:36,0,0,0	0/0:75:75,0,0,0	0/0:44:44,0,0,0	0/0:78:78,0,0,0	0/0:87:87,0,0,0	0/0:90:90,0,0,0	0/0:63:63,0,0,0	0/0:74:74,0,0,0	0/0:52:52,0,0,0	0/0:54:54,0,0,0	0/0:17:17,0,0,0	0/0:34:34,0,0,0	0/0:55:55,0,0,0	0/0:69:69,0,0,0	0/0:21:21,0,0,0	0/0:49:49,0,0,0	0/0:12:12,0,0,0	0/0:29:29,0,0,0	0/0:41:41,0,0,0	0/0:28:28,0,0,0	0/0:36:36,0,0,0	0/0:18:18,0,0,0	0/0:26:26,0,0,0	./.:0:0,0,0,0	./.:0:0,0,0,0	./.:0:0,0,0,0	./.:0:0,0,0,0	./.:0:0,0,0,0	./.:0:0,0,0,0	./.:0:0,0,0,0
RAD_87	126	loc87_pos126	A	T	13	PASS	NS=47;DP=2164	GT:DP:CATG	./.:0:0,0,0,0	./.:0:0,0,0,0	./.:0:0,0,0,0	./.:0:0,0,0,0	./.:0:0,0,0,0	./.:0:0,0,0,0	./.:0:0,0,0,0	./.:0:0,0,0,0	./.:0:0,0,0,0	./.:0:0,0,0,0	./.:0:0,0,0,0	./.:0:0,0,0,0	./.:0:0,0,0,0	./.:0:0,0,0,0	./.:0:0,0,0,0	./.:0:0,0,0,0	./.:0:0,0,0,0	./.:0:0,0,0,0	./.:0:0,0,0,0	./.:0:0,0,0,0	./.:0:0,0,0,0	./.:0:0,0,0,0	./.:0:0,0,0,0	./.:0:0,0,0,0	0/0:41:0,41,0,0	0/0:62:0,62,0,0	0/0:37:0,37,0,0	0/0:83:0,83,0,0	0/0:45:0,45,0,0	./.:0:0,0,0,0	./.:0:0,0,0,0	./.:0:0,0,0,0	./.:0:0,0,0,0	1/0:31:0,19,12,0	1/0:49:0,20,28,1	0/0:23:0,23,0,0	0/0:48:0,48,0,0	1/0:62:0,18,44,0	0/0:12:0,12,0,0	0/0:18:0,18,0,0	0/0:47:0,46,0,1	1/0:39:0,39,0,0	0/0:70:0,70,0,0	0/0:44:0,44,0,0	1/0:87:0,45,42,0	0/0:26:0,26,0,0	0/0:34:0,34,0,0	0/0:6:0,6,0,0	0/0:21:0,21,0,0	0/0:42:0,42,0,0	0/0:52:0,52,0,0	0/0:97:0,97,0,0	0/0:36:0,36,0,0	0/0:75:0,75,0,0	0/0:44:0,44,0,0	0/0:78:0,78,0,0	0/0:87:0,87,0,0	0/0:90:0,90,0,0	0/0:63:0,63,0,0	0/0:74:0,74,0,0	0/0:52:0,52,0,0	0/0:54:0,54,0,0	0/0:17:0,17,0,0	0/0:34:0,34,0,0	0/0:55:0,55,0,0	0/0:69:0,69,0,0	0/0:21:0,21,0,0	0/0:49:0,49,0,0	0/0:12:0,12,0,0	0/0:29:0,29,0,0	0/0:41:0,41,0,0	0/0:28:0,28,0,0	0/0:36:0,36,0,0	0/0:18:0,17,0,1	0/0:26:0,26,0,0	./.:0:0,0,0,0	./.:0:0,0,0,0	./.:0:0,0,0,0	./.:0:0,0,0,0	./.:0:0,0,0,0	./.:0:0,0,0,0	./.:0:0,0,0,0
RAD_87	137	loc87_pos137	T	C	13	PASS	NS=47;DP=2164	GT:DP:CATG	./.:0:0,0,0,0	./.:0:0,0,0,0	./.:0:0,0,0,0	./.:0:0,0,0,0	./.:0:0,0,0,0	./.:0:0,0,0,0	./.:0:0,0,0,0	./.:0:0,0,0,0	./.:0:0,0,0,0	./.:0:0,0,0,0	./.:0:0,0,0,0	./.:0:0,0,0,0	./.:0:0,0,0,0	./.:0:0,0,0,0	./.:0:0,0,0,0	./.:0:0,0,0,0	./.:0:0,0,0,0	./.:0:0,0,0,0	./.:0:0,0,0,0	./.:0:0,0,0,0	./.:0:0,0,0,0	./.:0:0,0,0,0	./.:0:0,0,0,0	./.:0:0,0,0,0	1/1:41:41,0,0,0	1/1:62:62,0,0,0	1/1:37:0,37,0,0	1/1:83:83,0,0,0	1/1:45:0,45,0,0	./.:0:0,0,0,0	./.:0:0,0,0,0	./.:0:0,0,0,0	./.:0:0,0,0,0	0/0:31:0,0,31,0	0/0:49:0,0,49,0	0/0:23:0,0,23,0	0/0:48:0,0,48,0	0/0:62:0,0,62,0	0/0:12:0,12,0,0	0/0:18:0,0,18,0	0/0:47:0,0,47,0	0/0:39:0,39,0,0	0/0:70:0,70,0,0	0/0:44:0,0,44,0	0/0:87:0,0,87,0	0/0:26:0,26,0,0	0/0:34:0,0,34,0	0/0:6:0,0,6,0	0/0:21:0,0,21,0	0/0:42:0,0,42,0	0/0:52:0,0,52,0	0/0:97:0,0,97,0	0/0:36:0,36,0,0	0/0:75:0,75,0,0	0/0:44:0,0,43,1	0/0:78:0,0,78,0	0/0:87:0,0,87,0	0/0:90:0,90,0,0	0/0:63:0,63,0,0	0/0:74:0,74,0,0	0/0:52:0,50,0,2	0/0:54:0,54,0,0	0/0:17:0,17,0,0	0/0:34:0,0,34,0	0/0:55:0,0,55,0	0/0:69:0,69,0,0	0/0:21:0,0,21,0	0/0:49:0,49,0,0	0/0:12:0,0,12,0	0/0:29:0,0,29,0	0/0:41:0,0,41,0	0/0:28:0,0,28,0	0/0:36:0,0,36,0	0/0:18:0,0,18,0	0/0:26:0,0,26,0	./.:0:0,0,0,0	./.:0:0,0,0,0	./.:0:0,0,0,0	./.:0:0,0,0,0	./.:0:0,0,0,0	./.:0:0,0,0,0	./.:0:0,0,0,0
RAD_87	139	loc87_pos139	T	A	13	PASS	NS=47;DP=2164	GT:DP:CATG	./.:0:0,0,0,0	./.:0:0,0,0,0	./.:0:0,0,0,0	./.:0:0,0,0,0	./.:0:0,0,0,0	./.:0:0,0,0,0	./.:0:0,0,0,0	./.:0:0,0,0,0	./.:0:0,0,0,0	./.:0:0,0,0,0	./.:0:0,0,0,0	./.:0:0,0,0,0	./.:0:0,0,0,0	./.:0:0,0,0,0	./.:0:0,0,0,0	./.:0:0,0,0,0	./.:0:0,0,0,0	./.:0:0,0,0,0	./.:0:0,0,0,0	./.:0:0,0,0,0	./.:0:0,0,0,0	./.:0:0,0,0,0	./.:0:0,0,0,0	./.:0:0,0,0,0	1/1:41:0,41,0,0	1/1:62:0,62,0,0	1/1:37:0,0,37,0	1/1:83:0,83,0,0	1/1:45:0,0,45,0	./.:0:0,0,0,0	./.:0:0,0,0,0	./.:0:0,0,0,0	./.:0:0,0,0,0	0/0:31:0,0,31,0	0/0:49:0,0,49,0	0/0:23:0,0,23,0	0/0:48:0,0,48,0	0/0:62:0,0,62,0	0/0:12:0,0,12,0	0/0:18:0,0,18,0	0/0:47:0,0,47,0	0/0:39:0,0,39,0	0/0:70:0,0,70,0	0/0:44:0,0,44,0	0/0:87:0,0,87,0	0/0:26:0,0,26,0	0/0:34:0,0,34,0	0/0:6:0,0,6,0	0/0:21:0,0,21,0	0/0:42:0,0,42,0	0/0:52:0,0,52,0	0/0:97:1,0,96,0	0/0:36:0,0,36,0	0/0:75:0,0,75,0	0/0:44:0,0,44,0	0/0:78:0,0,78,0	0/0:87:0,0,87,0	0/0:90:0,0,90,0	0/0:63:0,0,63,0	0/0:74:0,0,74,0	0/0:52:2,0,50,0	0/0:54:0,0,54,0	0/0:17:0,0,17,0	0/0:34:0,0,34,0	0/0:55:0,0,55,0	0/0:69:0,0,69,0	0/0:21:0,0,21,0	0/0:49:0,0,49,0	0/0:12:0,0,12,0	0/0:29:0,0,29,0	0/0:41:0,0,41,0	0/0:28:0,0,28,0	0/0:36:0,0,36,0	0/0:18:0,0,18,0	0/0:26:0,0,26,0	./.:0:0,0,0,0	./.:0:0,0,0,0	./.:0:0,0,0,0	./.:0:0,0,0,0	./.:0:0,0,0,0	./.:0:0,0,0,0	./.:0:0,0,0,0
RAD_87	141	loc87_pos141	G	A	13	PASS	NS=47;DP=2164	GT:DP:CATG	./.:0:0,0,0,0	./.:0:0,0,0,0	./.:0:0,0,0,0	./.:0:0,0,0,0	./.:0:0,0,0,0	./.:0:0,0,0,0	./.:0:0,0,0,0	./.:0:0,0,0,0	./.:0:0,0,0,0	./.:0:0,0,0,0	./.:0:0,0,0,0	./.:0:0,0,0,0	./.:0:0,0,0,0	./.:0:0,0,0,0	./.:0:0,0,0,0	./.:0:0,0,0,0	./.:0:0,0,0,0	./.:0:0,0,0,0	./.:0:0,0,0,0	./.:0:0,0,0,0	./.:0:0,0,0,0	./.:0:0,0,0,0	./.:0:0,0,0,0	./.:0:0,0,0,0	0/0:41:0,0,0,41	0/0:62:0,0,0,62	0/0:37:0,0,37,0	0/0:83:0,0,0,83	0/0:45:0,0,45,0	./.:0:0,0,0,0	./.:0:0,0,0,0	./.:0:0,0,0,0	./.:0:0,0,0,0	0/1:31:0,19,0,12	0/1:49:0,21,0,28	1/1:23:0,23,0,0	1/1:48:0,48,0,0	0/1:62:0,18,0,44	1/1:12:0,0,12,0	1/1:18:0,18,0,0	1/1:47:0,47,0,0	0/1:39:0,0,39,0	1/1:70:0,0,70,0	1/1:44:0,44,0,0	0/1:87:0,45,0,42	1/1:26:0,0,26,0	1/1:34:0,34,0,0	1/1:6:0,6,0,0	0/0:21:0,0,0,21	0/0:42:0,0,0,42	0/0:52:0,0,0,52	0/0:97:0,0,0,97	0/0:36:0,0,36,0	0/0:75:1,0,74,0	0/0:44:0,0,0,44	0/0:78:0,0,0,78	0/0:87:0,0,0,87	0/0:90:0,0,90,0	0/0:63:0,0,63,0	0/0:74:0,0,74,0	0/0:52:0,0,52,0	0/0:54:0,0,54,0	0/0:17:0,0,17,0	0/0:34:0,0,0,34	0/0:55:0,0,0,55	0/0:69:0,0,69,0	1/1:21:0,21,0,0	1/1:49:0,0,49,0	1/1:12:0,12,0,0	1/1:29:0,29,0,0	1/1:41:0,41,0,0	1/1:28:0,28,0,0	1/1:36:0,36,0,0	1/1:18:0,18,0,0	1/1:26:0,26,0,0	./.:0:0,0,0,0	./.:0:0,0,0,0	./.:0:0,0,0,0	./.:0:0,0,0,0	./.:0:0,0,0,0	./.:0:0,0,0,0	./.:0:0,0,0,0
RAD_87	155	loc87_pos155	C	T	13	PASS	NS=46;DP=2164	GT:DP:CATG	./.:0:0,0,0,0	./.:0:0,0,0,0	./.:0:0,0,0,0	./.:0:0,0,0,0	./.:0:0,0,0,0	./.:0:0,0,0,0	./.:0:0,0,0,0	./.:0:0,0,0,0	./.:0:0,0,0,0	./.:0:0,0,0,0	./.:0:0,0,0,0	./.:0:0,0,0,0	./.:0:0,0,0,0	./.:0:0,0,0,0	./.:0:0,0,0,0	./.:0:0,0,0,0	./.:0:0,0,0,0	./.:0:0,0,0,0	./.:0:0,0,0,0	./.:0:0,0,0,0	./.:0:0,0,0,0	./.:0:0,0,0,0	./.:0:0,0,0,0	./.:0:0,0,0,0	0/0:41:41,0,0,0	0/0:62:62,0,0,0	0/0:37:37,0,0,0	0/0:83:83,0,0,0	0/0:45:45,0,0,0	./.:0:0,0,0,0	./.:0:0,0,0,0	./.:0:0,0,0,0	./.:0:0,0,0,0	0/0:31:31,0,0,0	0/0:49:49,0,0,0	0/0:23:23,0,0,0	0/0:48:48,0,0,0	0/0:62:62,0,0,0	./.:12:12,0,0,0	0/0:18:18,0,0,0	0/0:47:46,0,1,0	0/0:39:39,0,0,0	1/0:70:70,0,0,0	0/0:44:44,0,0,0	0/0:87:87,0,0,0	0/0:26:26,0,0,0	0/0:34:34,0,0,0	0/0:6:6,0,0,0	0/0:21:21,0,0,0	0/0:42:42,0,0,0	0/0:52:52,0,0,0	0/0:97:97,0,0,0	0/0:36:36,0,0,0	0/0:75:75,0,0,0	0/0:44:44,0,0,0	0/0:78:78,0,0,0	0/0:87:87,0,0,0	0/0:90:90,0,0,0	0/0:63:63,0,0,0	0/0:74:74,0,0,0	0/0:52:52,0,0,0	0/0:54:54,0,0,0	0/0:17:17,0,0,0	0/0:34:34,0,0,0	0/0:55:55,0,0,0	0/0:69:69,0,0,0	1/0:21:7,0,14,0	0/0:49:49,0,0,0	0/0:12:12,0,0,0	0/0:29:29,0,0,0	0/0:41:41,0,0,0	0/0:28:28,0,0,0	0/0:36:36,0,0,0	0/0:18:18,0,0,0	0/0:26:25,0,1,0	./.:0:0,0,0,0	./.:0:0,0,0,0	./.:0:0,0,0,0	./.:0:0,0,0,0	./.:0:0,0,0,0	./.:0:0,0,0,0	./.:0:0,0,0,0
RAD_88	32	loc88_pos32	T	C	13	PASS	NS=38;DP=836	GT:DP:CATG	./.:0:0,0,0,0	./.:0:0,0,0,0	./.:0:0,0,0,0	./.:0:0,0,0,0	./.:0:0,0,0,0	./.:0:0,0,0,0	./.:0:0,0,0,0	./.:0:0,0,0,0	./.:0:0,0,0,0	./.:0:0,0,0,0	./.:0:0,0,0,0	./.:0:0,0,0,0	./.:0:0,0,0,0	./.:0:0,0,0,0	./.:0:0,0,0,0	./.:0:0,0,0,0	./.:0:0,0,0,0	./.:0:0,0,0,0	./.:0:0,0,0,0	./.:0:0,0,0,0	./.:0:0,0,0,0	./.:0:0,0,0,0	./.:0:0,0,0,0	./.:0:0,0,0,0	0/0:26:0,0,26,0	0/0:49:0,0,49,0	0/0:27:0,0,27,0	0/0:16:0,0,0,16	0/0:28:0,0,0,28	0/0:7:0,0,7,0	0/1:8:0,8,0,0	0/0:16:0,16,0,0	0/0:21:0,21,0,0	0/0:20:0,0,20,0	0/0:37:0,0,0,37	0/0:15:0,0,15,0	0/0:19:0,0,19,0	0/0:25:0,0,0,25	0/0:21:0,0,21,0	0/0:10:0,0,10,0	0/0:18:0,0,18,0	0/0:39:1,0,0,38	0/0:34:0,0,0,34	./.:0:0,0,0,0	0/0:18:0,0,18,0	0/0:21:0,0,21,0	0/0:24:0,0,24,0	0/0:14:0,0,0,14	./.:0:0,0,0,0	./.:0:0,0,0,0	./.:0:0,0,0,0	./.:0:0,0,0,0	./.:0:0,0,0,0	./.:0:0,0,0,0	./.:0:0,0,0,0	./.:0:0,0,0,0	./.:0:0,0,0,0	./.:0:0,0,0,0	./.:0:0,0,0,0	./.:0:0,0,0,0	./.:0:0,0,0,0	./.:0:0,0,0,0	./.:0:0,0,0,0	./.:0:0,0,0,0	./.:0:0,0,0,0	./.:0:0,0,0,0	0/0:15:0,0,15,0	0/0:23:0,0,23,0	./.:0:0,0,0,0	0/0:27:2,0,25,0	0/0:28:0,0,0,28	0/0:22:0,0,22,0	0/0:10:0,0,10,0	0/0:9:0,0,0,9	0/0:22:0,0,21,1	0/0:16:0,0,16,0	0/0:32:0,0,32,0	0/0:15:0,0,15,0	0/0:18:0,0,18,0	0/0:27:0,0,27,0	0/0:33:0,0,33,0	0/0:26:0,0,0,26
RAD_88	36	loc88_pos36	T	G	13	PASS	NS=38;DP=836	GT:DP:CATG	./.:0:0,0,0,0	./.:0:0,0,0,0	./.:0:0,0,0,0	./.:0:0,0,0,0	./.:0:0,0,0,0	./.:0:0,0,0,0	./.:0:0,0,0,0	./.:0:0,0,0,0	./.:0:0,0,0,0	./.:0:0,0,0,0	./.:0:0,0,0,0	./.:0:0,0,0,0	./.:0:0,0,0,0	./.:0:0,0,0,0	./.:0:0,0,0,0	./.:0:0,0,0,0	./.:0:0,0,0,0	./.:0:0,0,0,0	./.:0:0,0,0,0	./.:0:0,0,0,0	./.:0:0,0,0,0	./.:0:0,0,0,0	./.:0:0,0,0,0	./.:0:0,0,0,0	0/0:26:0,0,26,0	0/0:49:0,0,49,0	0/0:27:0,0,27,0	0/0:16:0,0,16,0	0/0:28:0,0,28,0	0/0:7:0,0,7,0	0/0:8:8,0,0,0	0/0:16:16,0,0,0	0/0:21:21,0,0,0	0/0:20:0,0,20,0	0/0:37:0,0,37,0	0/0:15:0,0,15,0	0/0:19:0,0,19,0	0/0:25:0,0,25,0	0/0:21:0,0,21,0	0/0:10:0,0,10,0	0/0:18:0,0,18,0	0/0:39:0,0,39,0	0/0:34:0,0,34,0	./.:0:0,0,0,0	0/0:18:0,0,18,0	0/0:21:0,0,21,0	0/0:24:0,0,24,0	0/0:14:0,0,14,0	./.:0:0,0,0,0	./.:0:0,0,0,0	./.:0:0,0,0,0	./.:0:0,0,0,0	./.:0:0,0,0,0	./.:0:0,0,0,0	./.:0:0,0,0,0	./.:0:0,0,0,0	./.:0:0,0,0,0	./.:0:0,0,0,0	./.:0:0,0,0,0	./.:0:0,0,0,0	./.:0:0,0,0,0	./.:0:0,0,0,0	./.:0:0,0,0,0	./.:0:0,0,0,0	./.:0:0,0,0,0	./.:0:0,0,0,0	0/0:15:0,0,15,0	0/0:23:0,0,23,0	./.:0:0,0,0,0	0/0:27:0,0,27,0	0/0:28:0,0,28,0	0/0:22:0,0,22,0	0/0:10:0,0,10,0	0/0:9:0,0,9,0	0/0:22:0,0,22,0	1/1:16:1,0,0,15	1/1:32:0,0,0,32	1/1:15:0,0,0,15	1/1:18:0,0,0,18	1/1:27:0,0,0,27	1/1:33:0,0,0,33	1/1:26:0,0,26,0
RAD_88	37	loc88_pos37	G	C	13	PASS	NS=38;DP=836	GT:DP:CATG	./.:0:0,0,0,0	./.:0:0,0,0,0	./.:0:0,0,0,0	./.:0:0,0,0,0	./.:0:0,0,0,0	./.:0:0,0,0,0	./.:0:0,0,0,0	./.:0:0,0,0,0	./.:0:0,0,0,0	./.:0:0,0,0,0	./.:0:0,0,0,0	./.:0:0,0,0,0	./.:0:0,0,0,0	./.:0:0,0,0,0	./.:0:0,0,0,0	./.:0:0,0,0,0	./.:0:0,0,0,0	./.:0:0,0,0,0	./.:0:0,0,0,0	./.:0:0,0,0,0	./.:0:0,0,0,0	./.:0:0,0,0,0	./.:0:0,0,0,0	./.:0:0,0,0,0	0/0:26:0,0,0,26	0/0:49:0,0,0,49	0/0:27:0,0,0,27	0/0:16:0,0,0,16	0/0:28:0,0,0,28	1/1:7:7,0,0,0	1/1:8:0,0,0,8	1/1:16:0,0,0,16	1/1:21:0,0,0,21	0/0:20:0,0,0,20	0/0:37:0,0,0,37	0/0:15:0,0,0,15	0/0:19:0,0,0,19	0/0:25:0,0,0,25	0/0:21:0,0,0,21	0/0:10:0,0,0,10	0/0:18:0,2,0,16	0/0:39:0,0,0,39	0/0:34:0,0,0,34	./.:0:0,0,0,0	0/0:18:0,0,0,18	0/0:21:0,0,0,21	0/0:24:0,0,0,24	0/0:14:0,0,0,14	./.:0:0,0,0,0	./.:0:0,0,0,0	./.:0:0,0,0,0	./.:0:0,0,0,0	./.:0:0,0,0,0	./.:0:0,0,0,0	./.:0:0,0,0,0	./.:0:0,0,0,0	./.:0:0,0,0,0	./.:0:0,0,0,0	./.:0:0,0,0,0	./.:0:0,0,0,0	./.:0:0,0,0,0	./.:0:0,0,0,0	./.:0:0,0,0,0	./.:0:0,0,0,0	./.:0:0,0,0,0	./.:0:0,0,0,0	0/0:15:0,0,0,15	0/0:23:0,0,0,23	./.:0:0,0,0,0	0/0:27:0,0,0,27	0/0:28:0,0,0,28	0/0:22:0,0,0,22	0/0:10:0,0,0,10	0/0:9:0,0,1,8	0/0:22:0,0,0,22	0/0:16:0,0,0,16	0/0:32:0,0,1,31	0/0:15:0,0,0,15	0/0:18:0,0,1,17	0/0:27:0,0,0,27	0/0:33:0,0,1,32	0/0:26:0,0,0,26
RAD_88	61	loc88_pos61	A	T	13	PASS	NS=38;DP=836	GT:DP:CATG	./.:0:0,0,0,0	./.:0:0,0,0,0	./.:0:0,0,0,0	./.:0:0,0,0,0	./.:0:0,0,0,0	./.:0:0,0,0,0	./.:0:0,0,0,0	./.:0:0,0,0,0	./.:0:0,0,0,0	./.:0:0,0,0,0	./.:0:0,0,0,0	./.:0:0,0,0,0	./.:0:0,0,0,0	./.:0:0,0,0,0	./.:0:0,0,0,0	./.:0:0,0,0,0	./.:0:0,0,0,0	./.:0:0,0,0,0	./.:0:0,0,0,0	./.:0:0,0,0,0	./.:0:0,0,0,0	./.:0:0,0,0,0	./.:0:0,0,0,0	./.:0:0,0,0,0	0/0:26:0,26,0,0	0/0:49:0,48,0,1	0/0:27:0,27,0,0	0/0:16:0,0,0,16	0/0:28:0,0,0,28	0/0:7:0,7,0,0	0/0:8:0,0,0,8	0/0:16:0,0,0,16	0/0:21:0,0,0,21	0/0:20:0,20,0,0	0/0:37:0,0,0,37	0/0:15:0,15,0,0	0/0:19:0,19,0,0	0/0:25:0,0,0,25	0/0:21:1,20,0,0	1/0:10:0,6,4,0	0/0:18:0,18,0,0	0/0:39:0,0,0,39	0/0:34:0,0,0,34	./.:0:0,0,0,0	0/0:18:0,18,0,0	0/0:21:0,21,0,0	0/0:24:0,24,0,0	0/0:14:0,0,0,14	./.:0:0,0,0,0	./.:0:0,0,0,0	./.:0:0,0,0,0	./.:0:0,0,0,0	./.:0:0,0,0,0	./.:0:0,0,0,0	./.:0:0,0,0,0	./.:0:0,0,0,0	./.:0:0,0,0,0	./.:0:0,0,0,0	./.:0:0,0,0,0	./.:0:0,0,0,0	./.:0:0,0,0,0	./.:0:0,0,0,0	./.:0:0,0,0,0	./.:0:0,0,0,0	./.:0:0,0,0,0	./.:0:0,0,0,0	0/0:15:0,15,0,0	0/0:23:0,23,0,0	./.:0:0,0,0,0	0/0:27:0,27,0,0	0/0:28:0,0,0,28	0/0:22:0,22,0,0	0/0:10:0,10,0,0	0/0:9:0,0,1,8	0/0:22:0,22,0,0	0/0:16:0,16,0,0	0/0:32:0,32,0,0	0/0:15:0,15,0,0	0/0:18:0,18,0,0	0/0:27:0,27,0,0	0/0:33:0,33,0,0	0/0:26:0,0,0,26
RAD_88	100	loc88_pos100	A	C	13	PASS	NS=38;DP=836	GT:DP:CATG	./.:0:0,0,0,0	./.:0:0,0,0,0	./.:0:0,0,0,0	./.:0:0,0,0,0	./.:0:0,0,0,0	./.:0:0,0,0,0	./.:0:0,0,0,0	./.:0:0,0,0,0	./.:0:0,0,0,0	./.:0:0,0,0,0	./.:0:0,0,0,0	./.:0:0,0,0,0	./.:0:0,0,0,0	./.:0:0,0,0,0	./.:0:0,0,0,0	./.:0:0,0,0,0	./.:0:0,0,0,0	./.:0:0,0,0,0	./.:0:0,0,0,0	./.:0:0,0,0,0	./.:0:0,0,0,0	./.:0:0,0,0,0	./.:0:0,0,0,0	./.:0:0,0,0,0	0/0:26:0,26,0,0	0/0:49:0,49,0,0	0/0:27:0,27,0,0	0/0:16:0,16,0,0	0/0:28:0,28,0,0	0/0:7:0,7,0,0	0/0:8:0,8,0,0	0/0:16:0,16,0,0	0/0:21:0,21,0,0	0/0:20:0,20,0,0	0/0:37:0,37,0,0	0/0:15:0,15,0,0	0/0:19:0,19,0,0	0/0:25:0,25,0,0	0/0:21:0,21,0,0	0/0:10:0,10,0,0	0/0:18:0,18,0,0	0/0:39:0,38,0,1	0/0:34:0,34,0,0	./.:0:0,0,0,0	0/0:18:0,18,0,0	0/0:21:0,21,0,0	0/0:24:0,24,0,0	0/0:14:0,14,0,0	./.:0:0,0,0,0	./.:0:0,0,0,0	./.:0:0,0,0,0	./.:0:0,0,0,0	./.:0:0,0,0,0	./.:0:0,0,0,0	./.:0:0,0,0,0	./.:0:0,0,0,0	./.:0:0,0,0,0	./.:0:0,0,0,0	./.:0:0,0,0,0	./.:0:0,0,0,0	./.:0:0,0,0,0	./.:0:0,0,0,0	./.:0:0,0,0,0	./.:0:0,0,0,0	./.:0:0,0,0,0	./.:0:0,0,0,0	0/0:15:0,15,0,0	0/0:23:0,23,0,0	./.:0:0,0,0,0	0/0:27:0,27,0,0	0/0:28:0,28,0,0	0/0:22:0,22,0,0	0/0:10:0,10,0,0	0/0:9:0,9,0,0	0/0:22:0,22,0,0	1/1:16:16,0,0,0	1/1:32:32,0,0,0	1/1:15:15,0,0,0	1/1:18:18,0,0,0	1/1:27:27,0,0,0	1/1:33:33,0,0,0	1/1:26:0,26,0,0
RAD_88	118	loc88_pos118	C	T	13	PASS	NS=38;DP=836	GT:DP:CATG	./.:0:0,0,0,0	./.:0:0,0,0,0	./.:0:0,0,0,0	./.:0:0,0,0,0	./.:0:0,0,0,0	./.:0:0,0,0,0	./.:0:0,0,0,0	./.:0:0,0,0,0	./.:0:0,0,0,0	./.:0:0,0,0,0	./.:0:0,0,0,0	./.:0:0,0,0,0	./.:0:0,0,0,0	./.:0:0,0,0,0	./.:0:0,0,0,0	./.:0:0,0,0,0	./.:0:0,0,0,0	./.:0:0,0,0,0	./.:0:0,0,0,0	./.:0:0,0,0,0	./.:0:0,0,0,0	./.:0:0,0,0,0	./.:0:0,0,0,0	./.:0:0,0,0,0	1/1:26:0,0,26,0	1/0:49:29,0,20,0	1/0:27:13,0,14,0	1/1:16:0,0,0,16	1/1:28:0,0,0,28	0/0:7:7,0,0,0	0/0:8:0,0,0,8	0/0:16:0,0,0,16	0/0:21:0,0,0,21	0/0:20:20,0,0,0	0/0:37:0,0,0,37	0/0:15:15,0,0,0	0/0:19:19,0,0,0	0/0:25:0,0,0,25	0/0:21:21,0,0,0	0/0:10:10,0,0,0	0/0:18:18,0,0,0	0/0:39:0,0,0,39	0/0:34:0,0,0,34	./.:0:0,0,0,0	0/0:18:18,0,0,0	0/0:21:21,0,0,0	0/0:24:24,0,0,0	0/0:14:0,0,0,14	./.:0:0,0,0,0	./.:0:0,0,0,0	./.:0:0,0,0,0	./.:0:0,0,0,0	./.:0:0,0,0,0	./.:0:0,0,0,0	./.:0:0,0,0,0	./.:0:0,0,0,0	./.:0:0,0,0,0	./.:0:0,0,0,0	./.:0:0,0,0,0	./.:0:0,0,0,0	./.:0:0,0,0,0	./.:0:0,0,0,0	./.:0:0,0,0,0	./.:0:0,0,0,0	./.:0:0,0,0,0	./.:0:0,0,0,0	0/0:15:15,0,0,0	0/0:23:23,0,0,0	./.:0:0,0,0,0	0/0:27:27,0,0,0	0/0:28:0,0,0,28	0/0:22:22,0,0,0	0/0:10:10,0,0,0	0/0:9:0,0,0,9	0/0:22:22,0,0,0	0/0:16:15,0,0,1	0/0:32:32,0,0,0	0/0:15:15,0,0,0	0/0:18:18,0,0,0	0/0:27:27,0,0,0	0/0:33:32,0,1,0	0/0:26:0,0,0,26
RAD_88	121	loc88_pos121	C	A	13	PASS	NS=38;DP=836	GT:DP:CATG	./.:0:0,0,0,0	./.:0:0,0,0,0	./.:0:0,0,0,0	./.:0:0,0,0,0	./.:0:0,0,0,0	./.:0:0,0,0,0	./.:0:0,0,0,0	./.:0:0,0,0,0	./.:0:0,0,0,0	./.:0:0,0,0,0	./.:0:0,0,0,0	./.:0:0,0,0,0	./.:0:0,0,0,0	./.:0:0,0,0,0	./.:0:0,0,0,0	./.:0:0,0,0,0	./.:0:0,0,0,0	./.:0:0,0,0,0	./.:0:0,0,0,0	./.:0:0,0,0,0	./.:0:0,0,0,0	./.:0:0,0,0,0	./.:0:0,0,0,0	./.:0:0,0,0,0	0/0:26:26,0,0,0	0/0:49:49,0,0,0	0/0:27:27,0,0,0	0/0:16:0,0,0,16	0/0:28:0,0,0,28	0/0:7:7,0,0,0	0/0:8:0,0,0,8	0/0:16:0,0,0,16	0/0:21:0,0,0,21	0/0:20:20,0,0,0	0/0:37:0,0,0,37	0/0:15:15,0,0,0	0/0:19:19,0,0,0	0/0:25:0,0,0,25	0/0:21:21,0,0,0	0/0:10:10,0,0,0	0/0:18:18,0,0,0	0/0:39:0,0,0,39	0/0:34:0,0,0,34	./.:0:0,0,0,0	0/0:18:18,0,0,0	0/0:21:21,0,0,0	0/0:24:24,0,0,0	0/0:14:0,0,0,14	./.:0:0,0,0,0	./.:0:0,0,0,0	./.:0:0,0,0,0	./.:0:0,0,0,0	./.:0:0,0,0,0	./.:0:0,0,0,0	./.:0:0,0,0,0	./.:0:0,0,0,0	./.:0:0,0,0,0	./.:0:0,0,0,0	./.:0:0,0,0,0	./.:0:0,0,0,0	./.:0:0,0,0,0	./.:0:0,0,0,0	./.:0:0,0,0,0	./.:0:0,0,0,0	./.:0:0,0,0,0	./.:0:0,0,0,0	0/0:15:15,0,0,0	0/0:23:23,0,0,0	./.:0:0,0,0,0	0/0:27:27,0,0,0	0/0:28:0,0,0,28	0/0:22:22,0,0,0	0/0:10:10,0,0,0	0/0:9:0,0,0,9	0/0:22:22,0,0,0	1/1:16:0,16,0,0	1/1:32:0,32,0,0	1/1:15:0,15,0,0	1/1:18:0,18,0,0	1/1:27:0,27,0,0	1/1:33:0,33,0,0	1/1:26:0,0,0,26
RAD_88	122	loc88_pos122	T	C	13	PASS	NS=38;DP=836	GT:DP:CATG	./.:0:0,0,0,0	./.:0:0,0,0,0	./.:0:0,0,0,0	./.:0:0,0,0,0	./.:0:0,0,0,0	./.:0:0,0,0,0	./.:0:0,0,0,0	./.:0:0,0,0,0	./.:0:0,0,0,0	./.:0:0,0,0,0	./.:0:0,0,0,0	./.:0:0,0,0,0	./.:0:0,0,0,0	./.:0:0,0,0,0	./.:0:0,0,0,0	./.:0:0,0,0,0	./.:0:0,0,0,0	./.:0:0,0,0,0	./.:0:0,0,0,0	./.:0:0,0,0,0	./.:0:0,0,0,0	./.:0:0,0,0,0	./.:0:0,0,0,0	./.:0:0,0,0,0	0/0:26:0,0,26,0	0/0:49:0,0,49,0	0/0:27:2,0,25,0	0/0:16:0,0,16,0	0/0:28:0,0,28,0	0/0:7:0,0,7,0	0/0:8:0,0,8,0	0/0:16:0,0,16,0	0/0:21:0,0,21,0	1/1:20:20,0,0,0	0/1:37:0,0,37,0	1/1:15:15,0,0,0	1/1:19:19,0,0,0	1/1:25:0,0,25,0	1/1:21:21,0,0,0	1/1:10:10,0,0,0	1/1:18:18,0,0,0	1/1:39:0,0,39,0	1/1:34:2,0,32,0	./.:0:0,0,0,0	1/1:18:18,0,0,0	1/1:21:21,0,0,0	1/1:24:24,0,0,0	1/1:14:0,0,14,0	./.:0:0,0,0,0	./.:0:0,0,0,0	./.:0:0,0,0,0	./.:0:0,0,0,0	./.:0:0,0,0,0	./.:0:0,0,0,0	./.:0:0,0,0,0	./.:0:0,0,0,0	./.:0:0,0,0,0	./.:0:0,0,0,0	./.:0:0,0,0,0	./.:0:0,0,0,0	./.:0:0,0,0,0	./.:0:0,0,0,0	./.:0:0,0,0,0	./.:0:0,0,0,0	./.:0:0,0,0,0	./.:0:0,0,0,0	1/1:15:15,0,0,0	1/1:23:23,0,0,0	./.:0:0,0,0,0	1/1:27:27,0,0,0	1/1:28:0,0,28,0	0/0:22:0,0,22,0	0/0:10:0,0,10,0	0/0:9:0,0,9,0	0/0:22:0,0,22,0	0/0:16:0,0,16,0	0/0:32:0,0,32,0	0/0:15:0,0,15,0	0/0:18:0,0,18,0	0/0:27:0,0,27,0	0/0:33:0,0,33,0	0/0:26:0,0,26,0
RAD_88	123	loc88_pos123	C	T	13	PASS	NS=38;DP=836	GT:DP:CATG	./.:0:0,0,0,0	./.:0:0,0,0,0	./.:0:0,0,0,0	./.:0:0,0,0,0	./.:0:0,0,0,0	./.:0:0,0,0,0	./.:0:0,0,0,0	./.:0:0,0,0,0	./.:0:0,0,0,0	./.:0:0,0,0,0	./.:0:0,0,0,0	./.:0:0,0,0,0	./.:0:0,0,0,0	./.:0:0,0,0,0	./.:0:0,0,0,0	./.:0:0,0,0,0	./.:0:0,0,0,0	./.:0:0,0,0,0	./.:0:0,0,0,0	./.:0:0,0,0,0	./.:0:0,0,0,0	./.:0:0,0,0,0	./.:0:0,0,0,0	./.:0:0,0,0,0	0/0:26:26,0,0,0	0/0:49:49,0,0,0	0/0:27:27,0,0,0	0/0:16:0,0,0,16	0/0:28:0,0,0,28	1/1:7:0,0,7,0	1/1:8:0,0,0,8	1/1:16:0,0,0,16	1/1:21:0,0,0,21	0/0:20:20,0,0,0	0/0:37:0,0,0,37	0/0:15:15,0,0,0	0/0:19:19,0,0,0	0/0:25:0,0,0,25	0/0:21:21,0,0,0	0/0:10:10,0,0,0	0/0:18:18,0,0,0	0/0:39:0,0,0,39	0/0:34:0,0,0,34	./.:0:0,0,0,0	0/0:18:18,0,0,0	0/0:21:21,0,0,0	0/0:24:24,0,0,0	0/0:14:0,0,0,14	./.:0:0,0,0,0	./.:0:0,0,0,0	./.:0:0,0,0,0	./.:0:0,0,0,0	./.:0:0,0,0,0	./.:0:0,0,0,0	./.:0:0,0,0,0	./.:0:0,0,0,0	./.:0:0,0,0,0	./.:0:0,0,0,0	./.:0:0,0,0,0	./.:0:0,0,0,0	./.:0:0,0,0,0	./.:0:0,0,0,0	./.:0:0,0,0,0	./.:0:0,0,0,0	./.:0:0,0,0,0	./.:0:0,0,0,0	0/0:15:15,0,0,0	0/0:23:23,0,0,0	./.:0:0,0,0,0	0/0:27:27,0,0,0	0/0:28:0,0,0,28	0/0:22:22,0,0,0	0/0:10:10,0,0,0	0/0:9:0,0,0,9	0/0:22:22,0,0,0	1/1:16:0,0,16,0	1/1:32:0,0,32,0	1/1:15:0,0,15,0	1/1:18:1,0,17,0	1/1:27:0,0,27,0	1/1:33:0,0,33,0	1/1:26:0,0,0,26
RAD_88	126	loc88_pos126	C	G	13	PASS	NS=38;DP=836	GT:DP:CATG	./.:0:0,0,0,0	./.:0:0,0,0,0	./.:0:0,0,0,0	./.:0:0,0,0,0	./.:0:0,0,0,0	./.:0:0,0,0,0	./.:0:0,0,0,0	./.:0:0,0,0,0	./.:0:0,0,0,0	./.:0:0,0,0,0	./.:0:0,0,0,0	./.:0:0,0,0,0	./.:0:0,0,0,0	./.:0:0,0,0,0	./.:0:0,0,0,0	./.:0:0,0,0,0	./.:0:0,0,0,0	./.:0:0,0,0,0	./.:0:0,0,0,0	./.:0:0,0,0,0	./.:0:0,0,0,0	./.:0:0,0,0,0	./.:0:0,0,0,0	./.:0:0,0,0,0	0/0:26:26,0,0,0	0/0:49:49,0,0,0	0/0:27:27,0,0,0	0/0:16:0,16,0,0	0/0:28:0,28,0,0	0/0:7:7,0,0,0	0/0:8:0,8,0,0	0/0:16:0,16,0,0	0/0:21:0,21,0,0	0/0:20:20,0,0,0	0/0:37:0,37,0,0	0/0:15:15,0,0,0	0/0:19:19,0,0,0	0/0:25:0,25,0,0	0/0:21:21,0,0,0	0/0:10:10,0,0,0	0/0:18:18,0,0,0	0/0:39:0,38,0,1	0/0:34:0,34,0,0	./.:0:0,0,0,0	0/0:18:18,0,0,0	0/0:21:21,0,0,0	0/0:24:24,0,0,0	0/0:14:0,14,0,0	./.:0:0,0,0,0	./.:0:0,0,0,0	./.:0:0,0,0,0	./.:0:0,0,0,0	./.:0:0,0,0,0	./.:0:0,0,0,0	./.:0:0,0,0,0	./.:0:0,0,0,0	./.:0:0,0,0,0	./.:0:0,0,0,0	./.:0:0,0,0,0	./.:0:0,0,0,0	./.:0:0,0,0,0	./.:0:0,0,0,0	./.:0:0,0,0,0	./.:0:0,0,0,0	./.:0:0,0,0,0	./.:0:0,0,0,0	0/0:15:15,0,0,0	0/0:23:23,0,0,0	./.:0:0,0,0,0	0/0:27:27,0,0,0	0/0:28:0,28,0,0	1/1:22:0,0,0,22	1/1:10:0,0,0,10	1/1:9:0,9,0,0	1/1:22:0,0,0,22	0/0:16:16,0,0,0	0/0:32:32,0,0,0	0/0:15:15,0,0,0	0/0:18:18,0,0,0	0/0:27:27,0,0,0	0/0:33:33,0,0,0	0/0:26:0,26,0,0
RAD_88	141	loc88_pos141	A	G	13	PASS	NS=38;DP=836	GT:DP:CATG	./.:0:0,0,0,0	./.:0:0,0,0,0	./.:0:0,0,0,0	./.:0:0,0,0,0	./.:0:0,0,0,0	./.:0:0,0,0,0	./.:0:0,0,0,0	./.:0:0,0,0,0	./.:0:0,0,0,0	./.:0:0,0,0,0	./.:0:0,0,0,0	./.:0:0,0,0,0	./.:0:0,0,0,0	./.:0:0,0,0,0	./.:0:0,0,0,0	./.:0:0,0,0,0	./.:0:0,0,0,0	./.:0:0,0,0,0	./.:0:0,0,0,0	./.:0:0,0,0,0	./.:0:0,0,0,0	./.:0:0,0,0,0	./.:0:0,0,0,0	./.:0:0,0,0,0	0/0:26:0,26,0,0	0/0:49:0,49,0,0	0/0:27:0,27,0,0	0/0:16:0,0,16,0	0/0:28:0,0,28,0	0/0:7:0,7,0,0	1/0:8:0,0,8,0	0/0:16:0,0,16,0	0/0:21:0,0,21,0	0/0:20:0,20,0,0	0/0:37:0,0,37,0	0/0:15:0,15,0,0	0/0:19:0,18,0,1	0/0:25:0,0,25,0	0/0:21:0,21,0,0	0/0:10:0,10,0,0	0/0:18:0,18,0,0	0/0:39:0,0,39,0	0/0:34:0,0,34,0	./.:0:0,0,0,0	0/0:18:0,18,0,0	0/0:21:0,21,0,0	0/0:24:0,24,0,0	0/0:14:0,0,14,0	./.:0:0,0,0,0	./.:0:0,0,0,0	./.:0:0,0,0,0	./.:0:0,0,0,0	./.:0:0,0,0,0	./.:0:0,0,0,0	./.:0:0,0,0,0	./.:0:0,0,0,0	./.:0:0,0,0,0	./.:0:0,0,0,0	./.:0:0,0,0,0	./.:0:0,0,0,0	./.:0:0,0,0,0	./.:0:0,0,0,0	./.:0:0,0,0,0	./.:0:0,0,0,0	./.:0:0,0,0,0	./.:0:0,0,0,0	0/0:15:0,15,0,0	0/0:23:0,23,0,0	./.:0:0,0,0,0	0/0:27:0,27,0,0	0/0:28:0,0,28,0	0/0:22:0,22,0,0	0/0:10:0,10,0,0	0/0:9:0,0,9,0	0/0:22:0,22,0,0	0/0:16:0,16,0,0	0/0:32:0,32,0,0	0/0:15:0,15,0,0	0/0:18:0,18,0,0	0/0:27:0,27,0,0	0/0:33:0,33,0,0	0/0:26:0,0,26,0
RAD_88	148	loc88_pos148	G	A	13	PASS	NS=36;DP=836	GT:DP:CATG	./.:0:0,0,0,0	./.:0:0,0,0,0	./.:0:0,0,0,0	./.:0:0,0,0,0	./.:0:0,0,0,0	./.:0:0,0,0,0	./.:0:0,0,0,0	./.:0:0,0,0,0	./.:0:0,0,0,0	./.:0:0,0,0,0	./.:0:0,0,0,0	./.:0:0,0,0,0	./.:0:0,0,0,0	./.:0:0,0,0,0	./.:0:0,0,0,0	./.:0:0,0,0,0	./.:0:0,0,0,0	./.:0:0,0,0,0	./.:0:0,0,0,0	./.:0:0,0,0,0	./.:0:0,0,0,0	./.:0:0,0,0,0	./.:0:0,0,0,0	./.:0:0,0,0,0	0/0:26:0,0,0,26	0/0:49:0,0,0,49	0/0:27:0,0,0,27	0/0:16:16,0,0,0	0/0:28:28,0,0,0	0/0:7:0,0,0,7	0/0:8:8,0,0,0	0/0:16:16,0,0,0	0/0:21:21,0,0,0	0/0:20:0,0,0,20	0/0:37:37,0,0,0	0/0:15:0,0,0,15	0/0:19:0,0,0,19	0/0:25:25,0,0,0	0/0:21:0,0,0,21	0/0:10:0,0,0,10	0/0:18:0,0,0,18	0/0:39:39,0,0,0	0/0:34:34,0,0,0	./.:0:0,0,0,0	0/0:18:0,0,0,18	0/0:21:0,0,0,21	0/0:24:0,0,0,24	0/0:14:14,0,0,0	./.:0:0,0,0,0	./.:0:0,0,0,0	./.:0:0,0,0,0	./.:0:0,0,0,0	./.:0:0,0,0,0	./.:0:0,0,0,0	./.:0:0,0,0,0	./.:0:0,0,0,0	./.:0:0,0,0,0	./.:0:0,0,0,0	./.:0:0,0,0,0	./.:0:0,0,0,0	./.:0:0,0,0,0	./.:0:0,0,0,0	./.:0:0,0,0,0	./.:0:0,0,0,0	./.:0:0,0,0,0	./.:0:0,0,0,0	0/1:15:0,7,0,8	1/1:23:0,23,0,0	./.:0:0,0,0,0	0/1:27:0,13,0,14	0/1:28:28,0,0,0	0/0:22:0,0,2,20	./.:10:0,0,2,8	./.:9:9,0,0,0	0/0:22:0,0,2,20	0/0:16:0,0,0,16	0/0:32:0,0,0,32	0/0:15:0,0,0,15	0/0:18:0,0,0,18	0/0:27:0,0,0,27	0/0:33:0,0,0,33	0/0:26:26,0,0,0
RAD_88	168	loc88_pos168	C	A	13	PASS	NS=37;DP=836	GT:DP:CATG	./.:0:0,0,0,0	./.:0:0,0,0,0	./.:0:0,0,0,0	./.:0:0,0,0,0	./.:0:0,0,0,0	./.:0:0,0,0,0	./.:0:0,0,0,0	./.:0:0,0,0,0	./.:0:0,0,0,0	./.:0:0,0,0,0	./.:0:0,0,0,0	./.:0:0,0,0,0	./.:0:0,0,0,0	./.:0:0,0,0,0	./.:0:0,0,0,0	./.:0:0,0,0,0	./.:0:0,0,0,0	./.:0:0,0,0,0	./.:0:0,0,0,0	./.:0:0,0,0,0	./.:0:0,0,0,0	./.:0:0,0,0,0	./.:0:0,0,0,0	./.:0:0,0,0,0	0/0:26:26,0,0,0	0/0:49:49,0,0,0	0/0:27:27,0,0,0	0/0:16:0,0,16,0	0/0:28:0,0,28,0	0/0:7:7,0,0,0	0/0:8:0,0,8,0	0/0:16:0,0,16,0	0/0:21:0,0,21,0	0/0:20:20,0,0,0	0/0:37:0,0,37,0	0/0:15:15,0,0,0	0/0:19:19,0,0,0	0/0:25:0,0,25,0	0/0:21:21,0,0,0	0/0:10:10,0,0,0	0/0:18:18,0,0,0	0/0:39:0,0,39,0	0/0:34:0,0,34,0	./.:0:0,0,0,0	0/0:18:18,0,0,0	0/0:21:21,0,0,0	0/0:24:24,0,0,0	0/0:14:0,0,14,0	./.:0:0,0,0,0	./.:0:0,0,0,0	./.:0:0,0,0,0	./.:0:0,0,0,0	./.:0:0,0,0,0	./.:0:0,0,0,0	./.:0:0,0,0,0	./.:0:0,0,0,0	./.:0:0,0,0,0	./.:0:0,0,0,0	./.:0:0,0,0,0	./.:0:0,0,0,0	./.:0:0,0,0,0	./.:0:0,0,0,0	./.:0:0,0,0,0	./.:0:0,0,0,0	./.:0:0,0,0,0	./.:0:0,0,0,0	0/0:15:15,0,0,0	0/0:23:23,0,0,0	./.:0:0,0,0,0	0/0:27:27,0,0,0	0/0:28:0,0,28,0	0/1:22:18,4,0,0	./.:10:8,2,0,0	0/0:9:0,0,9,0	0/0:22:20,2,0,0	0/0:16:16,0,0,0	0/0:32:32,0,0,0	0/0:15:15,0,0,0	0/0:18:18,0,0,0	0/0:27:27,0,0,0	0/0:33:33,0,0,0	0/0:26:0,0,26,0
RAD_88	193	loc88_pos193	A	G	13	PASS	NS=38;DP=836	GT:DP:CATG	./.:0:0,0,0,0	./.:0:0,0,0,0	./.:0:0,0,0,0	./.:0:0,0,0,0	./.:0:0,0,0,0	./.:0:0,0,0,0	./.:0:0,0,0,0	./.:0:0,0,0,0	./.:0:0,0,0,0	./.:0:0,0,0,0	./.:0:0,0,0,0	./.:0:0,0,0,0	./.:0:0,0,0,0	./.:0:0,0,0,0	./.:0:0,0,0,0	./.:0:0,0,0,0	./.:0:0,0,0,0	./.:0:0,0,0,0	./.:0:0,0,0,0	./.:0:0,0,0,0	./.:0:0,0,0,0	./.:0:0,0,0,0	./.:0:0,0,0,0	./.:0:0,0,0,0	0/0:26:0,26,0,0	0/0:49:0,49,0,0	0/0:27:0,27,0,0	0/0:16:0,16,0,0	0/0:28:0,28,0,0	1/1:7:0,0,0,7	1/1:8:0,8,0,0	1/1:16:0,16,0,0	1/1:21:0,20,0,1	0/0:20:0,20,0,0	0/0:37:0,37,0,0	0/0:15:0,15,0,0	0/0:19:0,19,0,0	0/0:25:0,25,0,0	0/0:21:0,21,0,0	0/0:10:0,10,0,0	0/0:18:0,18,0,0	0/0:39:0,39,0,0	0/0:34:0,34,0,0	./.:0:0,0,0,0	0/0:18:0,18,0,0	0/0:21:0,21,0,0	0/0:24:0,24,0,0	0/0:14:0,14,0,0	./.:0:0,0,0,0	./.:0:0,0,0,0	./.:0:0,0,0,0	./.:0:0,0,0,0	./.:0:0,0,0,0	./.:0:0,0,0,0	./.:0:0,0,0,0	./.:0:0,0,0,0	./.:0:0,0,0,0	./.:0:0,0,0,0	./.:0:0,0,0,0	./.:0:0,0,0,0	./.:0:0,0,0,0	./.:0:0,0,0,0	./.:0:0,0,0,0	./.:0:0,0,0,0	./.:0:0,0,0,0	./.:0:0,0,0,0	0/0:15:0,15,0,0	0/0:23:0,23,0,0	./.:0:0,0,0,0	0/0:27:0,27,0,0	0/0:28:0,28,0,0	0/0:22:0,22,0,0	0/0:10:0,10,0,0	0/0:9:0,9,0,0	0/0:22:0,22,0,0	0/0:16:0,16,0,0	0/0:32:0,32,0,0	0/0:15:0,15,0,0	0/0:18:0,18,0,0	0/0:27:0,27,0,0	0/0:33:0,33,0,0	0/0:26:26,0,0,0
RAD_88	195	loc88_pos195	C	T	13	PASS	NS=38;DP=836	GT:DP:CATG	./.:0:0,0,0,0	./.:0:0,0,0,0	./.:0:0,0,0,0	./.:0:0,0,0,0	./.:0:0,0,0,0	./.:0:0,0,0,0	./.:0:0,0,0,0	./.:0:0,0,0,0	./.:0:0,0,0,0	./.:0:0,0,0,0	./.:0:0,0,0,0	./.:0:0,0,0,0	./.:0:0,0,0,0	./.:0:0,0,0,0	./.:0:0,0,0,0	./.:0:0,0,0,0	./.:0:0,0,0,0	./.:0:0,0,0,0	./.:0:0,0,0,0	./.:0:0,0,0,0	./.:0:0,0,0,0	./.:0:0,0,0,0	./.:0:0,0,0,0	./.:0:0,0,0,0	0/0:26:26,0,0,0	0/0:49:48,1,0,0	0/0:27:27,0,0,0	0/0:16:0,0,0,16	0/0:28:0,0,0,28	0/0:7:7,0,0,0	0/0:8:0,0,0,8	0/0:16:0,0,0,16	0/0:21:0,0,0,21	0/0:20:20,0,0,0	0/0:37:0,0,0,37	0/0:15:15,0,0,0	0/0:19:19,0,0,0	0/0:25:0,0,0,25	0/0:21:21,0,0,0	0/0:10:10,0,0,0	0/0:18:18,0,0,0	0/0:39:0,0,0,39	0/0:34:0,0,0,34	./.:0:0,0,0,0	0/0:18:18,0,0,0	0/0:21:21,0,0,0	0/0:24:24,0,0,0	0/0:14:0,0,0,14	./.:0:0,0,0,0	./.:0:0,0,0,0	./.:0:0,0,0,0	./.:0:0,0,0,0	./.:0:0,0,0,0	./.:0:0,0,0,0	./.:0:0,0,0,0	./.:0:0,0,0,0	./.:0:0,0,0,0	./.:0:0,0,0,0	./.:0:0,0,0,0	./.:0:0,0,0,0	./.:0:0,0,0,0	./.:0:0,0,0,0	./.:0:0,0,0,0	./.:0:0,0,0,0	./.:0:0,0,0,0	./.:0:0,0,0,0	0/0:15:15,0,0,0	0/0:23:23,0,0,0	./.:0:0,0,0,0	0/0:27:27,0,0,0	0/0:28:0,0,0,28	0/0:22:22,0,0,0	0/0:10:10,0,0,0	0/0:9:0,0,0,9	0/0:22:21,1,0,0	1/1:16:0,0,16,0	1/1:32:0,0,32,0	1/1:15:0,0,15,0	1/1:18:0,0,18,0	1/1:27:0,0,27,0	1/1:33:0,0,33,0	1/1:26:0,0,0,26
RAD_88	197	loc88_pos197	C	T	13	PASS	NS=38;DP=836	GT:DP:CATG	./.:0:0,0,0,0	./.:0:0,0,0,0	./.:0:0,0,0,0	./.:0:0,0,0,0	./.:0:0,0,0,0	./.:0:0,0,0,0	./.:0:0,0,0,0	./.:0:0,0,0,0	./.:0:0,0,0,0	./.:0:0,0,0,0	./.:0:0,0,0,0	./.:0:0,0,0,0	./.:0:0,0,0,0	./.:0:0,0,0,0	./.:0:0,0,0,0	./.:0:0,0,0,0	./.:0:0,0,0,0	./.:0:0,0,0,0	./.:0:0,0,0,0	./.:0:0,0,0,0	./.:0:0,0,0,0	./.:0:0,0,0,0	./.:0:0,0,0,0	./.:0:0,0,0,0	0/0:26:26,0,0,0	0/0:49:49,0,0,0	0/0:27:27,0,0,0	0/0:16:0,16,0,0	0/0:28:0,28,0,0	1/1:7:0,0,7,0	1/1:8:0,3,0,5	1/1:16:0,16,0,0	1/1:21:0,21,0,0	0/0:20:19,1,0,0	0/0:37:0,37,0,0	0/0:15:15,0,0,0	0/0:19:19,0,0,0	0/0:25:0,25,0,0	0/0:21:21,0,0,0	0/0:10:10,0,0,0	0/0:18:18,0,0,0	0/0:39:0,39,0,0	0/0:34:0,34,0,0	./.:0:0,0,0,0	0/0:18:18,0,0,0	0/0:21:21,0,0,0	0/0:24:24,0,0,0	0/0:14:0,14,0,0	./.:0:0,0,0,0	./.:0:0,0,0,0	./.:0:0,0,0,0	./.:0:0,0,0,0	./.:0:0,0,0,0	./.:0:0,0,0,0	./.:0:0,0,0,0	./.:0:0,0,0,0	./.:0:0,0,0,0	./.:0:0,0,0,0	./.:0:0,0,0,0	./.:0:0,0,0,0	./.:0:0,0,0,0	./.:0:0,0,0,0	./.:0:0,0,0,0	./.:0:0,0,0,0	./.:0:0,0,0,0	./.:0:0,0,0,0	0/0:15:15,0,0,0	0/0:23:23,0,0,0	./.:0:0,0,0,0	0/0:27:27,0,0,0	0/0:28:0,28,0,0	0/0:22:22,0,0,0	0/0:10:10,0,0,0	0/0:9:0,9,0,0	0/0:22:21,1,0,0	0/0:16:16,0,0,0	0/0:32:32,0,0,0	0/0:15:15,0,0,0	0/0:18:18,0,0,0	0/0:27:27,0,0,0	0/0:33:33,0,0,0	0/0:26:0,26,0,0
RAD_88	200	loc88_pos200	G	A	13	PASS	NS=38;DP=836	GT:DP:CATG	./.:0:0,0,0,0	./.:0:0,0,0,0	./.:0:0,0,0,0	./.:0:0,0,0,0	./.:0:0,0,0,0	./.:0:0,0,0,0	./.:0:0,0,0,0	./.:0:0,0,0,0	./.:0:0,0,0,0	./.:0:0,0,0,0	./.:0:0,0,0,0	./.:0:0,0,0,0	./.:0:0,0,0,0	./.:0:0,0,0,0	./.:0:0,0,0,0	./.:0:0,0,0,0	./.:0:0,0,0,0	./.:0:0,0,0,0	./.:0:0,0,0,0	./.:0:0,0,0,0	./.:0:0,0,0,0	./.:0:0,0,0,0	./.:0:0,0,0,0	./.:0:0,0,0,0	0/0:26:0,0,0,26	0/0:49:0,0,0,49	0/0:27:0,0,0,27	0/0:16:0,0,16,0	0/0:28:0,0,28,0	0/0:7:0,0,0,7	0/0:8:0,0,8,0	0/0:16:0,0,16,0	0/0:21:0,0,21,0	0/0:20:0,0,0,20	0/0:37:0,0,37,0	0/0:15:0,0,0,15	0/0:19:0,0,0,19	0/0:25:0,0,25,0	0/0:21:0,0,0,21	0/0:10:0,0,0,10	0/0:18:0,0,0,18	0/0:39:0,0,39,0	0/0:34:0,0,34,0	./.:0:0,0,0,0	0/0:18:0,0,0,18	0/0:21:0,0,0,21	0/0:24:0,0,0,24	0/0:14:0,0,14,0	./.:0:0,0,0,0	./.:0:0,0,0,0	./.:0:0,0,0,0	./.:0:0,0,0,0	./.:0:0,0,0,0	./.:0:0,0,0,0	./.:0:0,0,0,0	./.:0:0,0,0,0	./.:0:0,0,0,0	./.:0:0,0,0,0	./.:0:0,0,0,0	./.:0:0,0,0,0	./.:0:0,0,0,0	./.:0:0,0,0,0	./.:0:0,0,0,0	./.:0:0,0,0,0	./.:0:0,0,0,0	./.:0:0,0,0,0	0/0:15:0,0,0,15	0/0:23:0,0,0,23	./.:0:0,0,0,0	0/0:27:0,0,0,27	0/0:28:0,0,28,0	0/0:22:0,0,0,22	0/0:10:0,0,0,10	0/0:9:0,0,9,0	0/0:22:0,0,0,22	0/0:16:0,0,0,16	0/0:32:0,0,0,32	0/0:15:0,0,0,15	0/0:18:0,0,0,18	0/1:27:0,10,0,17	0/1:33:0,20,0,13	0/0:26:0,0,26,0
RAD_88	201	loc88_pos201	T	C	13	PASS	NS=38;DP=836	GT:DP:CATG	./.:0:0,0,0,0	./.:0:0,0,0,0	./.:0:0,0,0,0	./.:0:0,0,0,0	./.:0:0,0,0,0	./.:0:0,0,0,0	./.:0:0,0,0,0	./.:0:0,0,0,0	./.:0:0,0,0,0	./.:0:0,0,0,0	./.:0:0,0,0,0	./.:0:0,0,0,0	./.:0:0,0,0,0	./.:0:0,0,0,0	./.:0:0,0,0,0	./.:0:0,0,0,0	./.:0:0,0,0,0	./.:0:0,0,0,0	./.:0:0,0,0,0	./.:0:0,0,0,0	./.:0:0,0,0,0	./.:0:0,0,0,0	./.:0:0,0,0,0	./.:0:0,0,0,0	0/0:26:0,0,26,0	0/0:49:0,0,49,0	0/0:27:0,0,27,0	0/0:16:0,0,16,0	0/0:28:0,0,28,0	1/1:7:7,0,0,0	1/1:8:0,0,8,0	1/1:16:0,0,16,0	1/1:21:0,0,21,0	0/0:20:0,0,20,0	0/0:37:0,0,37,0	0/0:15:0,0,15,0	0/0:19:0,0,19,0	0/0:25:0,0,25,0	0/0:21:0,0,21,0	0/0:10:0,0,10,0	0/0:18:0,0,18,0	0/0:39:0,0,39,0	0/0:34:0,0,34,0	./.:0:0,0,0,0	0/0:18:0,0,18,0	0/0:21:0,2,19,0	0/0:24:0,0,24,0	0/0:14:0,0,14,0	./.:0:0,0,0,0	./.:0:0,0,0,0	./.:0:0,0,0,0	./.:0:0,0,0,0	./.:0:0,0,0,0	./.:0:0,0,0,0	./.:0:0,0,0,0	./.:0:0,0,0,0	./.:0:0,0,0,0	./.:0:0,0,0,0	./.:0:0,0,0,0	./.:0:0,0,0,0	./.:0:0,0,0,0	./.:0:0,0,0,0	./.:0:0,0,0,0	./.:0:0,0,0,0	./.:0:0,0,0,0	./.:0:0,0,0,0	0/0:15:0,0,15,0	0/0:23:0,0,23,0	./.:0:0,0,0,0	0/0:27:0,0,27,0	0/0:28:0,0,28,0	0/0:22:0,0,22,0	0/0:10:0,0,10,0	0/0:9:0,0,9,0	0/0:22:0,0,22,0	0/0:16:0,0,16,0	0/0:32:0,0,32,0	0/0:15:0,0,15,0	0/0:18:0,0,18,0	0/0:27:0,0,27,0	0/0:33:0,0,33,0	0/0:26:1,0,25,0
RAD_88	202	loc88_pos202	C	T	13	PASS	NS=38;DP=836	GT:DP:CATG	./.:0:0,0,0,0	./.:0:0,0,0,0	./.:0:0,0,0,0	./.:0:0,0,0,0	./.:0:0,0,0,0	./.:0:0,0,0,0	./.:0:0,0,0,0	./.:0:0,0,0,0	./.:0:0,0,0,0	./.:0:0,0,0,0	./.:0:0,0,0,0	./.:0:0,0,0,0	./.:0:0,0,0,0	./.:0:0,0,0,0	./.:0:0,0,0,0	./.:0:0,0,0,0	./.:0:0,0,0,0	./.:0:0,0,0,0	./.:0:0,0,0,0	./.:0:0,0,0,0	./.:0:0,0,0,0	./.:0:0,0,0,0	./.:0:0,0,0,0	./.:0:0,0,0,0	0/0:26:26,0,0,0	0/0:49:49,0,0,0	0/0:27:27,0,0,0	0/0:16:0,16,0,0	0/0:28:0,28,0,0	0/0:7:7,0,0,0	0/0:8:0,8,0,0	0/0:16:0,16,0,0	0/0:21:0,21,0,0	0/0:20:20,0,0,0	1/0:37:0,37,0,0	0/0:15:15,0,0,0	0/0:19:19,0,0,0	0/0:25:0,25,0,0	0/0:21:21,0,0,0	0/0:10:10,0,0,0	0/0:18:18,0,0,0	0/0:39:0,39,0,0	0/0:34:0,34,0,0	./.:0:0,0,0,0	0/0:18:18,0,0,0	0/0:21:21,0,0,0	0/0:24:24,0,0,0	0/0:14:0,14,0,0	./.:0:0,0,0,0	./.:0:0,0,0,0	./.:0:0,0,0,0	./.:0:0,0,0,0	./.:0:0,0,0,0	./.:0:0,0,0,0	./.:0:0,0,0,0	./.:0:0,0,0,0	./.:0:0,0,0,0	./.:0:0,0,0,0	./.:0:0,0,0,0	./.:0:0,0,0,0	./.:0:0,0,0,0	./.:0:0,0,0,0	./.:0:0,0,0,0	./.:0:0,0,0,0	./.:0:0,0,0,0	./.:0:0,0,0,0	0/0:15:15,0,0,0	0/0:23:23,0,0,0	./.:0:0,0,0,0	0/0:27:27,0,0,0	0/0:28:0,28,0,0	0/0:22:22,0,0,0	0/0:10:10,0,0,0	0/0:9:0,9,0,0	0/0:22:22,0,0,0	0/0:16:16,0,0,0	0/0:32:30,0,2,0	0/0:15:15,0,0,0	0/0:18:18,0,0,0	0/0:27:27,0,0,0	0/0:33:33,0,0,0	0/0:26:0,26,0,0
RAD_88	223	loc88_pos223	G	A,T,C	13	PASS	NS=37;DP=836	GT:DP:CATG	./.:0:0,0,0,0	./.:0:0,0,0,0	./.:0:0,0,0,0	./.:0:0,0,0,0	./.:0:0,0,0,0	./.:0:0,0,0,0	./.:0:0,0,0,0	./.:0:0,0,0,0	./.:0:0,0,0,0	./.:0:0,0,0,0	./.:0:0,0,0,0	./.:0:0,0,0,0	./.:0:0,0,0,0	./.:0:0,0,0,0	./.:0:0,0,0,0	./.:0:0,0,0,0	./.:0:0,0,0,0	./.:0:0,0,0,0	./.:0:0,0,0,0	./.:0:0,0,0,0	./.:0:0,0,0,0	./.:0:0,0,0,0	./.:0:0,0,0,0	./.:0:0,0,0,0	0/0:26:0,0,0,26	0/0:49:0,0,0,49	0/0:27:0,0,0,27	0/0:16:0,16,0,0	0/0:28:0,28,0,0	2/3:7:2,0,5,0	2/2:8:0,8,0,0	2/3:16:0,16,0,0	2/3:21:0,21,0,0	0/0:20:0,0,1,19	0/1:37:0,37,0,0	0/0:15:0,0,0,15	0/0:19:0,0,0,19	0/0:25:0,25,0,0	0/0:21:0,0,0,21	0/0:10:0,0,0,10	0/0:18:0,0,0,18	0/0:39:0,39,0,0	0/0:34:0,34,0,0	./.:0:0,0,0,0	0/0:18:0,0,0,18	0/0:21:0,0,0,21	0/0:24:0,0,0,24	0/0:14:0,14,0,0	./.:0:0,0,0,0	./.:0:0,0,0,0	./.:0:0,0,0,0	./.:0:0,0,0,0	./.:0:0,0,0,0	./.:0:0,0,0,0	./.:0:0,0,0,0	./.:0:0,0,0,0	./.:0:0,0,0,0	./.:0:0,0,0,0	./.:0:0,0,0,0	./.:0:0,0,0,0	./.:0:0,0,0,0	./.:0:0,0,0,0	./.:0:0,0,0,0	./.:0:0,0,0,0	./.:0:0,0,0,0	./.:0:0,0,0,0	0/0:15:0,0,0,15	0/0:23:0,0,0,23	./.:0:0,0,0,0	0/0:27:0,0,0,27	0/0:28:0,28,0,0	1/1:22:1,21,0,0	1/1:10:1,9,0,0	1/1:9:0,9,0,0	./.:22:3,19,0,0	0/0:16:0,0,0,16	0/0:32:0,0,0,32	0/0:15:0,0,0,15	0/0:18:0,0,0,18	0/0:27:0,0,0,27	0/0:33:0,0,0,33	0/0:26:0,26,0,0
RAD_88	226	loc88_pos226	G	A	13	PASS	NS=38;DP=836	GT:DP:CATG	./.:0:0,0,0,0	./.:0:0,0,0,0	./.:0:0,0,0,0	./.:0:0,0,0,0	./.:0:0,0,0,0	./.:0:0,0,0,0	./.:0:0,0,0,0	./.:0:0,0,0,0	./.:0:0,0,0,0	./.:0:0,0,0,0	./.:0:0,0,0,0	./.:0:0,0,0,0	./.:0:0,0,0,0	./.:0:0,0,0,0	./.:0:0,0,0,0	./.:0:0,0,0,0	./.:0:0,0,0,0	./.:0:0,0,0,0	./.:0:0,0,0,0	./.:0:0,0,0,0	./.:0:0,0,0,0	./.:0:0,0,0,0	./.:0:0,0,0,0	./.:0:0,0,0,0	0/0:26:0,0,0,26	0/0:49:0,0,0,49	0/0:27:0,0,0,27	0/0:16:0,16,0,0	0/0:28:0,28,0,0	0/0:7:0,0,0,7	0/0:8:0,8,0,0	0/0:16:0,16,0,0	0/0:21:0,21,0,0	0/0:20:0,0,0,20	0/1:37:0,36,1,0	0/0:15:0,0,0,15	0/0:19:0,0,0,19	0/0:25:0,25,0,0	0/0:21:0,0,0,21	0/0:10:0,0,0,10	0/0:18:0,0,0,18	0/0:39:0,39,0,0	0/0:34:0,34,0,0	./.:0:0,0,0,0	0/0:18:0,0,0,18	0/0:21:0,0,0,21	0/0:24:0,0,0,24	0/0:14:0,14,0,0	./.:0:0,0,0,0	./.:0:0,0,0,0	./.:0:0,0,0,0	./.:0:0,0,0,0	./.:0:0,0,0,0	./.:0:0,0,0,0	./.:0:0,0,0,0	./.:0:0,0,0,0	./.:0:0,0,0,0	./.:0:0,0,0,0	./.:0:0,0,0,0	./.:0:0,0,0,0	./.:0:0,0,0,0	./.:0:0,0,0,0	./.:0:0,0,0,0	./.:0:0,0,0,0	./.:0:0,0,0,0	./.:0:0,0,0,0	0/0:15:0,0,0,15	0/0:23:0,0,0,23	./.:0:0,0,0,0	0/0:27:0,0,0,27	0/0:28:0,28,0,0	0/0:22:0,0,0,22	0/0:10:0,0,0,10	0/0:9:0,9,0,0	0/0:22:0,0,0,22	0/0:16:0,0,0,16	0/0:32:0,0,0,32	0/0:15:0,0,0,15	0/0:18:0,0,0,18	0/0:27:0,0,0,27	0/0:33:0,0,0,33	0/0:26:0,25,0,1
RAD_89	21	loc89_pos21	G	A	13	PASS	NS=40;DP=437	GT:DP:CATG	0/0:7:0,0,0,7	0/0:11:0,0,0,11	./.:0:0,0,0,0	./.:0:0,0,0,0	./.:0:0,0,0,0	0/0:7:7,0,0,0	./.:0:0,0,0,0	./.:0:0,0,0,0	0/0:8:8,0,0,0	./.:0:0,0,0,0	0/0:7:0,0,0,7	./.:0:0,0,0,0	./.:0:0,0,0,0	0/0:7:0,0,0,7	0/0:23:23,0,0,0	0/0:19:19,0,0,0	./.:0:0,0,0,0	0/0:9:0,0,0,9	0/0:12:12,0,0,0	./.:0:0,0,0,0	./.:0:0,0,0,0	0/0:24:24,0,0,0	0/0:8:0,0,0,8	./.:0:0,0,0,0	./.:0:0,0,0,0	0/0:6:0,0,0,6	0/0:6:6,0,0,0	0/0:8:8,0,0,0	0/0:11:11,0,0,0	./.:0:0,0,0,0	./.:0:0,0,0,0	./.:0:0,0,0,0	./.:0:0,0,0,0	0/0:8:0,0,0,8	./.:0:0,0,0,0	./.:0:0,0,0,0	./.:0:0,0,0,0	0/0:9:0,0,0,9	./.:0:0,0,0,0	./.:0:0,0,0,0	0/0:9:9,0,0,0	./.:0:0,0,0,0	0/0:8:0,0,0,8	./.:0:0,0,0,0	0/0:6:0,0,0,6	./.:0:0,0,0,0	./.:0:0,0,0,0	./.:0:0,0,0,0	./.:0:0,0,0,0	0/0:19:0,0,0,19	./.:0:0,0,0,0	0/0:23:23,0,0,0	0/0:6:0,0,0,6	0/1:12:0,3,0,9	0/0:8:0,0,0,8	0/0:6:0,0,0,6	0/0:6:0,6,0,0	0/0:32:32,0,0,0	0/0:10:0,0,0,10	0/0:17:0,0,0,17	0/0:6:0,0,0,6	0/0:12:12,0,0,0	./.:0:0,0,0,0	./.:0:0,0,0,0	0/0:8:0,0,0,8	0/0:19:19,0,0,0	0/0:7:0,0,0,7	./.:0:0,0,0,0	./.:0:0,0,0,0	./.:0:0,0,0,0	./.:0:0,0,0,0	0/0:6:6,0,0,0	./.:0:0,0,0,0	./.:0:0,0,0,0	0/0:7:0,0,0,7	./.:0:0,0,0,0	./.:0:0,0,0,0	0/0:13:0,0,0,13	./.:0:0,0,0,0	./.:0:0,0,0,0	0/0:7:0,0,0,7	./.:0:0,0,0,0
RAD_89	131	loc89_pos131	T	G	13	PASS	NS=39;DP=437	GT:DP:CATG	0/0:7:0,7,0,0	0/0:11:0,11,0,0	./.:0:0,0,0,0	./.:0:0,0,0,0	./.:0:0,0,0,0	0/0:7:7,0,0,0	./.:0:0,0,0,0	./.:0:0,0,0,0	0/0:8:8,0,0,0	./.:0:0,0,0,0	0/0:7:0,0,7,0	./.:0:0,0,0,0	./.:0:0,0,0,0	0/0:7:0,7,0,0	0/0:23:23,0,0,0	0/0:19:19,0,0,0	./.:0:0,0,0,0	0/0:9:0,0,9,0	0/0:12:12,0,0,0	./.:0:0,0,0,0	./.:0:0,0,0,0	0/0:24:24,0,0,0	0/0:8:0,0,8,0	./.:0:0,0,0,0	./.:0:0,0,0,0	1/1:6:0,6,0,0	1/1:6:6,0,0,0	1/1:8:8,0,0,0	1/1:11:11,0,0,0	./.:0:0,0,0,0	./.:0:0,0,0,0	./.:0:0,0,0,0	./.:0:0,0,0,0	0/0:8:0,0,8,0	./.:0:0,0,0,0	./.:0:0,0,0,0	./.:0:0,0,0,0	0/0:9:0,0,9,0	./.:0:0,0,0,0	./.:0:0,0,0,0	0/0:9:9,0,0,0	./.:0:0,0,0,0	0/0:8:0,0,8,0	./.:0:0,0,0,0	0/0:6:0,0,6,0	./.:0:0,0,0,0	./.:0:0,0,0,0	./.:0:0,0,0,0	./.:0:0,0,0,0	0/0:19:0,0,19,0	./.:0:0,0,0,0	0/0:23:23,0,0,0	0/0:6:0,6,0,0	0/0:12:0,0,12,0	0/0:8:0,0,8,0	0/0:6:0,6,0,0	0/0:6:6,0,0,0	0/0:32:32,0,0,0	0/0:10:0,0,10,0	0/0:17:0,0,17,0	0/0:6:0,6,0,0	0/0:12:12,0,0,0	./.:0:0,0,0,0	./.:0:0,0,0,0	0/0:8:0,8,0,0	0/0:19:19,0,0,0	0/0:7:0,0,7,0	./.:0:0,0,0,0	./.:0:0,0,0,0	./.:0:0,0,0,0	./.:0:0,0,0,0	0/0:6:6,0,0,0	./.:0:0,0,0,0	./.:0:0,0,0,0	0/0:7:0,0,7,0	./.:0:0,0,0,0	./.:0:0,0,0,0	0/0:13:0,0,13,0	./.:0:0,0,0,0	./.:0:0,0,0,0	./.:7:1,0,6,0	./.:0:0,0,0,0
RAD_89	157	loc89_pos157	T	C	13	PASS	NS=40;DP=437	GT:DP:CATG	0/0:7:7,0,0,0	0/0:11:11,0,0,0	./.:0:0,0,0,0	./.:0:0,0,0,0	./.:0:0,0,0,0	0/0:7:0,0,7,0	./.:0:0,0,0,0	./.:0:0,0,0,0	0/0:8:0,0,8,0	./.:0:0,0,0,0	0/0:7:0,0,7,0	./.:0:0,0,0,0	./.:0:0,0,0,0	0/0:7:7,0,0,0	0/0:23:0,0,23,0	0/0:19:0,0,19,0	./.:0:0,0,0,0	0/0:9:0,0,9,0	0/0:12:0,0,12,0	./.:0:0,0,0,0	./.:0:0,0,0,0	0/0:24:0,0,24,0	0/0:8:0,0,8,0	./.:0:0,0,0,0	./.:0:0,0,0,0	0/0:6:6,0,0,0	0/0:6:0,0,6,0	0/0:8:0,0,8,0	0/1:11:0,0,11,0	./.:0:0,0,0,0	./.:0:0,0,0,0	./.:0:0,0,0,0	./.:0:0,0,0,0	0/0:8:0,0,8,0	./.:0:0,0,0,0	./.:0:0,0,0,0	./.:0:0,0,0,0	0/0:9:0,0,9,0	./.:0:0,0,0,0	./.:0:0,0,0,0	0/0:9:0,0,9,0	./.:0:0,0,0,0	0/0:8:0,0,8,0	./.:0:0,0,0,0	0/0:6:0,0,6,0	./.:0:0,0,0,0	./.:0:0,0,0,0	./.:0:0,0,0,0	./.:0:0,0,0,0	0/0:19:0,0,19,0	./.:0:0,0,0,0	0/0:23:0,0,23,0	0/0:6:6,0,0,0	0/0:12:0,0,12,0	0/0:8:0,0,8,0	0/0:6:6,0,0,0	0/0:6:6,0,0,0	0/0:32:0,0,32,0	0/0:10:0,0,10,0	0/0:17:0,0,17,0	0/0:6:6,0,0,0	0/0:12:0,0,12,0	./.:0:0,0,0,0	./.:0:0,0,0,0	0/0:8:8,0,0,0	0/0:19:0,0,19,0	0/0:7:0,0,7,0	./.:0:0,0,0,0	./.:0:0,0,0,0	./.:0:0,0,0,0	./.:0:0,0,0,0	0/0:6:0,0,6,0	./.:0:0,0,0,0	./.:0:0,0,0,0	0/0:7:0,0,7,0	./.:0:0,0,0,0	./.:0:0,0,0,0	0/0:13:0,0,13,0	./.:0:0,0,0,0	./.:0:0,0,0,0	0/0:7:0,0,7,0	./.:0:0,0,0,0
RAD_90	54	loc90_pos54	G	T	13	PASS	NS=80;DP=37398	GT:DP:CATG	0/0:516:0,0,0,516	0/0:587:0,0,0,587	0/0:376:0,0,0,376	0/0:628:0,1,0,627	0/0:619:0,2,0,617	0/0:357:0,0,0,357	0/0:504:0,0,0,504	0/0:535:0,0,0,535	0/0:458:0,0,0,458	0/0:421:0,0,0,421	0/0:448:0,0,0,448	0/0:814:0,0,0,814	0/0:395:0,0,0,395	0/0:583:0,0,0,583	0/0:269:0,0,0,269	0/0:166:0,0,0,166	0/0:433:0,1,0,432	0/0:370:0,0,0,370	0/0:656:0,0,0,656	0/0:549:0,0,0,549	0/0:562:0,0,0,562	0/0:398:0,0,0,398	0/0:554:0,0,0,554	0/0:516:0,0,0,516	0/0:364:0,1,0,363	0/0:269:0,1,0,268	0/0:501:0,0,1,500	0/0:663:0,0,0,663	0/0:175:0,0,0,175	0/0:115:0,0,0,115	0/0:288:0,0,0,288	./.:0:0,0,0,0	0/0:280:0,0,0,280	0/0:619:0,0,0,619	0/0:359:0,0,0,359	0/0:370:0,0,0,370	0/0:549:0,0,0,549	0/0:483:0,0,0,483	0/0:390:0,0,0,390	0/0:548:0,0,0,548	0/0:439:0,0,0,439	0/0:31:0,0,0,31	./.:0:0,0,0,0	0/0:484:0,0,0,484	0/0:136:0,0,0,136	0/0:583:0,0,0,583	0/0:579:0,0,0,579	0/0:406:0,0,0,406	0/0:912:0,0,0,912	0/0:491:0,0,0,491	0/0:685:0,0,0,685	0/0:347:0,0,0,347	0/0:473:0,1,0,472	0/0:506:0,0,0,506	0/0:353:0,1,0,352	0/0:570:0,0,0,570	0/0:337:0,0,0,337	0/0:122:0,0,0,122	0/0:269:0,0,0,269	0/0:516:0,0,0,516	0/0:482:0,0,0,482	0/0:657:0,0,0,657	0/0:1144:0,0,0,1144	0/0:587:0,2,0,585	0/0:610:0,0,0,610	0/0:99:0,0,0,99	0/0:596:0,0,0,596	0/0:494:0,0,0,494	0/0:304:0,1,0,303	0/0:502:0,1,0,501	0/0:410:0,0,0,410	1/1:403:0,0,403,0	1/1:623:0,0,0,623	1/1:413:0,0,0,413	1/1:462:0,0,462,0	0/0:760:0,0,0,760	0/0:523:0,0,0,523	0/0:293:0,0,0,293	0/0:681:0,0,0,681	0/0:380:0,0,0,380	0/0:486:0,0,0,486	0/0:563:0,0,0,563
RAD_91	0	loc91_pos0	C	T	13	PASS	NS=34;DP=1390	GT:DP:CATG	./.:0:0,0,0,0	./.:0:0,0,0,0	./.:0:0,0,0,0	./.:0:0,0,0,0	./.:0:0,0,0,0	./.:0:0,0,0,0	./.:0:0,0,0,0	./.:0:0,0,0,0	./.:0:0,0,0,0	./.:0:0,0,0,0	./.:0:0,0,0,0	./.:0:0,0,0,0	./.:0:0,0,0,0	./.:0:0,0,0,0	0/0:17:17,0,0,0	./.:0:0,0,0,0	./.:0:0,0,0,0	./.:0:0,0,0,0	./.:0:0,0,0,0	./.:0:0,0,0,0	./.:0:0,0,0,0	./.:0:0,0,0,0	./.:0:0,0,0,0	./.:0:0,0,0,0	./.:0:0,0,0,0	./.:0:0,0,0,0	./.:0:0,0,0,0	./.:0:0,0,0,0	./.:0:0,0,0,0	1/1:11:0,0,11,0	1/1:9:0,0,9,0	1/1:12:0,0,12,0	1/1:17:17,0,0,0	./.:0:0,0,0,0	./.:0:0,0,0,0	./.:0:0,0,0,0	./.:0:0,0,0,0	0/0:31:31,0,0,0	0/0:16:16,0,0,0	./.:0:0,0,0,0	./.:0:0,0,0,0	0/0:8:8,0,0,0	./.:0:0,0,0,0	./.:0:0,0,0,0	0/0:51:51,0,0,0	./.:0:0,0,0,0	./.:0:0,0,0,0	./.:0:0,0,0,0	0/0:18:18,0,0,0	0/0:33:33,0,0,0	0/0:29:29,0,0,0	0/0:87:86,1,0,0	0/0:31:31,0,0,0	0/0:75:75,0,0,0	0/0:32:32,0,0,0	0/0:34:34,0,0,0	0/0:69:69,0,0,0	0/0:140:140,0,0,0	0/0:110:110,0,0,0	0/0:76:76,0,0,0	0/0:34:34,0,0,0	0/0:56:56,0,0,0	0/0:19:19,0,0,0	0/0:31:31,0,0,0	0/0:33:33,0,0,0	0/0:104:103,1,0,0	./.:0:0,0,0,0	./.:0:0,0,0,0	./.:0:0,0,0,0	./.:0:0,0,0,0	./.:0:0,0,0,0	./.:0:0,0,0,0	./.:0:0,0,0,0	./.:0:0,0,0,0	./.:0:0,0,0,0	1/1:15:15,0,0,0	1/1:26:0,0,26,0	1/1:52:0,0,52,0	1/1:8:0,0,8,0	1/1:34:0,0,34,0	1/1:39:39,0,0,0	1/1:33:0,0,33,0
RAD_91	5	loc91_pos5	A	G	13	PASS	NS=34;DP=1390	GT:DP:CATG	./.:0:0,0,0,0	./.:0:0,0,0,0	./.:0:0,0,0,0	./.:0:0,0,0,0	./.:0:0,0,0,0	./.:0:0,0,0,0	./.:0:0,0,0,0	./.:0:0,0,0,0	./.:0:0,0,0,0	./.:0:0,0,0,0	./.:0:0,0,0,0	./.:0:0,0,0,0	./.:0:0,0,0,0	./.:0:0,0,0,0	0/0:17:0,17,0,0	./.:0:0,0,0,0	./.:0:0,0,0,0	./.:0:0,0,0,0	./.:0:0,0,0,0	./.:0:0,0,0,0	./.:0:0,0,0,0	./.:0:0,0,0,0	./.:0:0,0,0,0	./.:0:0,0,0,0	./.:0:0,0,0,0	./.:0:0,0,0,0	./.:0:0,0,0,0	./.:0:0,0,0,0	./.:0:0,0,0,0	1/0:11:0,7,0,4	1/0:9:0,5,0,4	0/0:12:0,12,0,0	0/0:17:0,17,0,0	./.:0:0,0,0,0	./.:0:0,0,0,0	./.:0:0,0,0,0	./.:0:0,0,0,0	0/0:31:0,31,0,0	0/0:16:0,16,0,0	./.:0:0,0,0,0	./.:0:0,0,0,0	0/0:8:0,8,0,0	./.:0:0,0,0,0	./.:0:0,0,0,0	0/0:51:0,51,0,0	./.:0:0,0,0,0	./.:0:0,0,0,0	./.:0:0,0,0,0	0/0:18:0,18,0,0	0/0:33:0,33,0,0	0/0:29:0,29,0,0	0/0:87:0,87,0,0	0/0:31:0,31,0,0	0/0:75:0,75,0,0	0/0:32:0,32,0,0	0/0:34:0,34,0,0	0/0:69:0,69,0,0	0/0:140:0,139,0,1	0/0:110:0,110,0,0	0/0:76:0,76,0,0	0/0:34:0,34,0,0	0/0:56:0,56,0,0	0/0:19:0,19,0,0	0/0:31:0,31,0,0	0/0:33:0,33,0,0	0/0:104:0,104,0,0	./.:0:0,0,0,0	./.:0:0,0,0,0	./.:0:0,0,0,0	./.:0:0,0,0,0	./.:0:0,0,0,0	./.:0:0,0,0,0	./.:0:0,0,0,0	./.:0:0,0,0,0	./.:0:0,0,0,0	0/0:15:0,15,0,0	0/0:26:0,26,0,0	0/0:52:0,52,0,0	0/0:8:0,8,0,0	0/0:34:0,34,0,0	0/0:39:0,39,0,0	0/0:33:0,33,0,0
RAD_91	11	loc91_pos11	C	A	13	PASS	NS=34;DP=1390	GT:DP:CATG	./.:0:0,0,0,0	./.:0:0,0,0,0	./.:0:0,0,0,0	./.:0:0,0,0,0	./.:0:0,0,0,0	./.:0:0,0,0,0	./.:0:0,0,0,0	./.:0:0,0,0,0	./.:0:0,0,0,0	./.:0:0,0,0,0	./.:0:0,0,0,0	./.:0:0,0,0,0	./.:0:0,0,0,0	./.:0:0,0,0,0	0/0:17:0,17,0,0	./.:0:0,0,0,0	./.:0:0,0,0,0	./.:0:0,0,0,0	./.:0:0,0,0,0	./.:0:0,0,0,0	./.:0:0,0,0,0	./.:0:0,0,0,0	./.:0:0,0,0,0	./.:0:0,0,0,0	./.:0:0,0,0,0	./.:0:0,0,0,0	./.:0:0,0,0,0	./.:0:0,0,0,0	./.:0:0,0,0,0	1/1:11:0,11,0,0	1/1:9:0,9,0,0	1/1:12:0,11,1,0	1/1:17:0,17,0,0	./.:0:0,0,0,0	./.:0:0,0,0,0	./.:0:0,0,0,0	./.:0:0,0,0,0	1/1:31:0,29,1,1	1/1:16:0,16,0,0	./.:0:0,0,0,0	./.:0:0,0,0,0	1/1:8:0,8,0,0	./.:0:0,0,0,0	./.:0:0,0,0,0	1/1:51:0,51,0,0	./.:0:0,0,0,0	./.:0:0,0,0,0	./.:0:0,0,0,0	0/0:18:0,18,0,0	0/0:33:33,0,0,0	0/0:29:29,0,0,0	0/0:87:87,0,0,0	0/0:31:31,0,0,0	0/0:75:75,0,0,0	0/0:32:32,0,0,0	0/0:34:34,0,0,0	0/0:69:0,69,0,0	0/0:140:0,138,0,2	0/0:110:110,0,0,0	0/0:76:76,0,0,0	0/0:34:0,34,0,0	0/0:56:56,0,0,0	0/0:19:19,0,0,0	0/0:31:31,0,0,0	0/0:33:33,0,0,0	0/0:104:104,0,0,0	./.:0:0,0,0,0	./.:0:0,0,0,0	./.:0:0,0,0,0	./.:0:0,0,0,0	./.:0:0,0,0,0	./.:0:0,0,0,0	./.:0:0,0,0,0	./.:0:0,0,0,0	./.:0:0,0,0,0	1/1:15:0,15,0,0	1/1:26:0,26,0,0	1/1:52:0,52,0,0	1/1:8:0,8,0,0	1/1:34:0,33,0,1	1/1:39:0,39,0,0	1/1:33:0,33,0,0
RAD_91	19	loc91_pos19	G	A	13	PASS	NS=34;DP=1390	GT:DP:CATG	./.:0:0,0,0,0	./.:0:0,0,0,0	./.:0:0,0,0,0	./.:0:0,0,0,0	./.:0:0,0,0,0	./.:0:0,0,0,0	./.:0:0,0,0,0	./.:0:0,0,0,0	./.:0:0,0,0,0	./.:0:0,0,0,0	./.:0:0,0,0,0	./.:0:0,0,0,0	./.:0:0,0,0,0	./.:0:0,0,0,0	1/1:17:17,0,0,0	./.:0:0,0,0,0	./.:0:0,0,0,0	./.:0:0,0,0,0	./.:0:0,0,0,0	./.:0:0,0,0,0	./.:0:0,0,0,0	./.:0:0,0,0,0	./.:0:0,0,0,0	./.:0:0,0,0,0	./.:0:0,0,0,0	./.:0:0,0,0,0	./.:0:0,0,0,0	./.:0:0,0,0,0	./.:0:0,0,0,0	0/0:11:0,0,0,11	0/0:9:0,0,0,9	0/0:12:0,0,0,12	0/0:17:17,0,0,0	./.:0:0,0,0,0	./.:0:0,0,0,0	./.:0:0,0,0,0	./.:0:0,0,0,0	0/0:31:0,0,0,31	0/0:16:16,0,0,0	./.:0:0,0,0,0	./.:0:0,0,0,0	0/0:8:0,0,0,8	./.:0:0,0,0,0	./.:0:0,0,0,0	0/0:51:0,0,0,51	./.:0:0,0,0,0	./.:0:0,0,0,0	./.:0:0,0,0,0	0/0:18:18,0,0,0	0/0:33:0,0,0,33	0/0:29:0,0,0,29	0/0:87:0,1,0,86	0/0:31:0,0,0,31	0/0:75:0,0,0,75	0/0:32:0,0,0,32	0/0:34:0,0,0,34	0/0:69:69,0,0,0	0/0:140:140,0,0,0	0/0:110:0,0,0,110	0/0:76:0,0,0,76	0/0:34:34,0,0,0	0/0:56:0,0,0,56	0/0:19:0,0,0,19	0/0:31:0,0,0,31	0/0:33:0,0,0,33	0/0:104:0,0,0,104	./.:0:0,0,0,0	./.:0:0,0,0,0	./.:0:0,0,0,0	./.:0:0,0,0,0	./.:0:0,0,0,0	./.:0:0,0,0,0	./.:0:0,0,0,0	./.:0:0,0,0,0	./.:0:0,0,0,0	0/0:15:15,0,0,0	0/0:26:0,0,0,26	0/0:52:0,0,0,52	0/0:8:0,0,0,8	0/0:34:0,0,0,34	0/0:39:39,0,0,0	0/0:33:0,0,0,33
RAD_91	21	loc91_pos21	A	G	13	PASS	NS=34;DP=1390	GT:DP:CATG	./.:0:0,0,0,0	./.:0:0,0,0,0	./.:0:0,0,0,0	./.:0:0,0,0,0	./.:0:0,0,0,0	./.:0:0,0,0,0	./.:0:0,0,0,0	./.:0:0,0,0,0	./.:0:0,0,0,0	./.:0:0,0,0,0	./.:0:0,0,0,0	./.:0:0,0,0,0	./.:0:0,0,0,0	./.:0:0,0,0,0	1/1:17:0,0,17,0	./.:0:0,0,0,0	./.:0:0,0,0,0	./.:0:0,0,0,0	./.:0:0,0,0,0	./.:0:0,0,0,0	./.:0:0,0,0,0	./.:0:0,0,0,0	./.:0:0,0,0,0	./.:0:0,0,0,0	./.:0:0,0,0,0	./.:0:0,0,0,0	./.:0:0,0,0,0	./.:0:0,0,0,0	./.:0:0,0,0,0	0/0:11:0,11,0,0	0/0:9:0,9,0,0	0/0:12:0,12,0,0	0/0:17:0,0,17,0	./.:0:0,0,0,0	./.:0:0,0,0,0	./.:0:0,0,0,0	./.:0:0,0,0,0	0/0:31:0,31,0,0	0/0:16:0,0,16,0	./.:0:0,0,0,0	./.:0:0,0,0,0	0/0:8:0,8,0,0	./.:0:0,0,0,0	./.:0:0,0,0,0	0/0:51:0,51,0,0	./.:0:0,0,0,0	./.:0:0,0,0,0	./.:0:0,0,0,0	0/0:18:0,0,18,0	1/1:33:0,0,0,33	1/0:29:0,14,0,15	0/0:87:0,87,0,0	1/1:31:0,0,0,31	1/1:75:0,0,0,75	0/0:32:0,32,0,0	1/0:34:0,17,0,17	0/0:69:0,0,69,0	0/0:140:1,0,139,0	0/0:110:0,110,0,0	0/0:76:0,76,0,0	0/0:34:0,0,34,0	0/0:56:0,56,0,0	0/0:19:0,19,0,0	0/0:31:0,31,0,0	0/0:33:0,33,0,0	0/0:104:0,104,0,0	./.:0:0,0,0,0	./.:0:0,0,0,0	./.:0:0,0,0,0	./.:0:0,0,0,0	./.:0:0,0,0,0	./.:0:0,0,0,0	./.:0:0,0,0,0	./.:0:0,0,0,0	./.:0:0,0,0,0	0/0:15:0,0,15,0	0/0:26:0,26,0,0	0/0:52:0,52,0,0	0/0:8:0,8,0,0	0/0:34:0,34,0,0	0/0:39:0,0,39,0	0/0:33:0,32,0,1
RAD_91	60	loc91_pos60	A	G	13	PASS	NS=34;DP=1390	GT:DP:CATG	./.:0:0,0,0,0	./.:0:0,0,0,0	./.:0:0,0,0,0	./.:0:0,0,0,0	./.:0:0,0,0,0	./.:0:0,0,0,0	./.:0:0,0,0,0	./.:0:0,0,0,0	./.:0:0,0,0,0	./.:0:0,0,0,0	./.:0:0,0,0,0	./.:0:0,0,0,0	./.:0:0,0,0,0	./.:0:0,0,0,0	0/0:17:0,17,0,0	./.:0:0,0,0,0	./.:0:0,0,0,0	./.:0:0,0,0,0	./.:0:0,0,0,0	./.:0:0,0,0,0	./.:0:0,0,0,0	./.:0:0,0,0,0	./.:0:0,0,0,0	./.:0:0,0,0,0	./.:0:0,0,0,0	./.:0:0,0,0,0	./.:0:0,0,0,0	./.:0:0,0,0,0	./.:0:0,0,0,0	1/1:11:0,0,0,11	1/1:9:0,0,0,9	1/1:12:0,0,0,12	1/1:17:0,0,17,0	./.:0:0,0,0,0	./.:0:0,0,0,0	./.:0:0,0,0,0	./.:0:0,0,0,0	0/0:31:0,31,0,0	0/0:16:0,0,16,0	./.:0:0,0,0,0	./.:0:0,0,0,0	0/0:8:0,8,0,0	./.:0:0,0,0,0	./.:0:0,0,0,0	0/0:51:0,51,0,0	./.:0:0,0,0,0	./.:0:0,0,0,0	./.:0:0,0,0,0	0/0:18:0,18,0,0	0/0:33:0,33,0,0	0/0:29:0,29,0,0	0/0:87:0,86,0,1	0/0:31:0,31,0,0	0/0:75:0,75,0,0	0/0:32:0,32,0,0	0/0:34:0,34,0,0	0/0:69:0,69,0,0	0/0:140:0,140,0,0	0/0:110:0,110,0,0	0/0:76:0,76,0,0	0/0:34:1,33,0,0	0/0:56:0,56,0,0	0/0:19:0,19,0,0	0/0:31:0,31,0,0	0/0:33:0,33,0,0	0/0:104:0,104,0,0	./.:0:0,0,0,0	./.:0:0,0,0,0	./.:0:0,0,0,0	./.:0:0,0,0,0	./.:0:0,0,0,0	./.:0:0,0,0,0	./.:0:0,0,0,0	./.:0:0,0,0,0	./.:0:0,0,0,0	0/0:15:0,0,15,0	0/0:26:0,26,0,0	0/0:52:0,52,0,0	0/0:8:0,8,0,0	0/0:34:0,34,0,0	0/0:39:0,0,39,0	0/0:33:0,33,0,0
RAD_91	75	loc91_pos75	C	T	13	PASS	NS=34;DP=1390	GT:DP:CATG	./.:0:0,0,0,0	./.:0:0,0,0,0	./.:0:0,0,0,0	./.:0:0,0,0,0	./.:0:0,0,0,0	./.:0:0,0,0,0	./.:0:0,0,0,0	./.:0:0,0,0,0	./.:0:0,0,0,0	./.:0:0,0,0,0	./.:0:0,0,0,0	./.:0:0,0,0,0	./.:0:0,0,0,0	./.:0:0,0,0,0	0/0:17:0,17,0,0	./.:0:0,0,0,0	./.:0:0,0,0,0	./.:0:0,0,0,0	./.:0:0,0,0,0	./.:0:0,0,0,0	./.:0:0,0,0,0	./.:0:0,0,0,0	./.:0:0,0,0,0	./.:0:0,0,0,0	./.:0:0,0,0,0	./.:0:0,0,0,0	./.:0:0,0,0,0	./.:0:0,0,0,0	./.:0:0,0,0,0	0/0:11:11,0,0,0	0/0:9:9,0,0,0	0/0:12:12,0,0,0	0/0:17:0,17,0,0	./.:0:0,0,0,0	./.:0:0,0,0,0	./.:0:0,0,0,0	./.:0:0,0,0,0	0/0:31:31,0,0,0	0/0:16:0,16,0,0	./.:0:0,0,0,0	./.:0:0,0,0,0	0/0:8:8,0,0,0	./.:0:0,0,0,0	./.:0:0,0,0,0	0/0:51:51,0,0,0	./.:0:0,0,0,0	./.:0:0,0,0,0	./.:0:0,0,0,0	0/0:18:0,18,0,0	0/0:33:33,0,0,0	0/0:29:29,0,0,0	0/0:87:86,1,0,0	0/0:31:31,0,0,0	0/0:75:75,0,0,0	0/0:32:32,0,0,0	0/0:34:34,0,0,0	0/0:69:0,69,0,0	0/0:140:0,140,0,0	0/0:110:110,0,0,0	0/0:76:75,1,0,0	0/0:34:0,34,0,0	0/0:56:56,0,0,0	0/0:19:19,0,0,0	0/0:31:31,0,0,0	0/0:33:33,0,0,0	0/0:104:104,0,0,0	./.:0:0,0,0,0	./.:0:0,0,0,0	./.:0:0,0,0,0	./.:0:0,0,0,0	./.:0:0,0,0,0	./.:0:0,0,0,0	./.:0:0,0,0,0	./.:0:0,0,0,0	./.:0:0,0,0,0	1/1:15:0,14,0,1	1/1:26:0,0,26,0	1/1:52:0,0,52,0	1/1:8:0,0,8,0	1/1:34:0,0,34,0	1/1:39:0,39,0,0	1/1:33:0,0,33,0
RAD_91	83	loc91_pos83	T	A	13	PASS	NS=33;DP=1390	GT:DP:CATG	./.:0:0,0,0,0	./.:0:0,0,0,0	./.:0:0,0,0,0	./.:0:0,0,0,0	./.:0:0,0,0,0	./.:0:0,0,0,0	./.:0:0,0,0,0	./.:0:0,0,0,0	./.:0:0,0,0,0	./.:0:0,0,0,0	./.:0:0,0,0,0	./.:0:0,0,0,0	./.:0:0,0,0,0	./.:0:0,0,0,0	0/0:17:0,0,0,17	./.:0:0,0,0,0	./.:0:0,0,0,0	./.:0:0,0,0,0	./.:0:0,0,0,0	./.:0:0,0,0,0	./.:0:0,0,0,0	./.:0:0,0,0,0	./.:0:0,0,0,0	./.:0:0,0,0,0	./.:0:0,0,0,0	./.:0:0,0,0,0	./.:0:0,0,0,0	./.:0:0,0,0,0	./.:0:0,0,0,0	1/1:11:0,11,0,0	1/1:9:0,9,0,0	1/1:12:0,12,0,0	1/1:17:17,0,0,0	./.:0:0,0,0,0	./.:0:0,0,0,0	./.:0:0,0,0,0	./.:0:0,0,0,0	0/0:31:0,0,31,0	0/0:16:16,0,0,0	./.:0:0,0,0,0	./.:0:0,0,0,0	./.:8:1,0,7,0	./.:0:0,0,0,0	./.:0:0,0,0,0	0/0:51:0,0,51,0	./.:0:0,0,0,0	./.:0:0,0,0,0	./.:0:0,0,0,0	0/0:18:0,0,0,18	0/0:33:0,0,33,0	0/0:29:0,0,29,0	0/0:87:0,0,87,0	0/0:31:0,0,31,0	0/0:75:0,0,75,0	0/0:32:0,0,32,0	0/0:34:0,0,34,0	0/0:69:0,0,0,69	0/0:140:0,0,0,140	0/0:110:0,0,110,0	0/0:76:0,1,75,0	0/0:34:0,0,0,34	0/0:56:0,0,56,0	0/0:19:0,0,19,0	0/0:31:0,0,31,0	0/0:33:0,0,33,0	0/0:104:0,0,104,0	./.:0:0,0,0,0	./.:0:0,0,0,0	./.:0:0,0,0,0	./.:0:0,0,0,0	./.:0:0,0,0,0	./.:0:0,0,0,0	./.:0:0,0,0,0	./.:0:0,0,0,0	./.:0:0,0,0,0	0/0:15:15,0,0,0	0/0:26:0,0,26,0	0/0:52:0,0,52,0	0/0:8:0,0,8,0	0/0:34:0,0,34,0	0/0:39:39,0,0,0	0/0:33:0,0,33,0
RAD_91	93	loc91_pos93	T	C	13	PASS	NS=34;DP=1390	GT:DP:CATG	./.:0:0,0,0,0	./.:0:0,0,0,0	./.:0:0,0,0,0	./.:0:0,0,0,0	./.:0:0,0,0,0	./.:0:0,0,0,0	./.:0:0,0,0,0	./.:0:0,0,0,0	./.:0:0,0,0,0	./.:0:0,0,0,0	./.:0:0,0,0,0	./.:0:0,0,0,0	./.:0:0,0,0,0	./.:0:0,0,0,0	1/1:17:17,0,0,0	./.:0:0,0,0,0	./.:0:0,0,0,0	./.:0:0,0,0,0	./.:0:0,0,0,0	./.:0:0,0,0,0	./.:0:0,0,0,0	./.:0:0,0,0,0	./.:0:0,0,0,0	./.:0:0,0,0,0	./.:0:0,0,0,0	./.:0:0,0,0,0	./.:0:0,0,0,0	./.:0:0,0,0,0	./.:0:0,0,0,0	0/0:11:0,0,11,0	0/0:9:0,0,9,0	0/0:12:0,0,12,0	0/0:17:0,0,0,17	./.:0:0,0,0,0	./.:0:0,0,0,0	./.:0:0,0,0,0	./.:0:0,0,0,0	0/0:31:0,1,30,0	0/0:16:0,0,0,16	./.:0:0,0,0,0	./.:0:0,0,0,0	0/0:8:0,0,8,0	./.:0:0,0,0,0	./.:0:0,0,0,0	0/0:51:0,0,51,0	./.:0:0,0,0,0	./.:0:0,0,0,0	./.:0:0,0,0,0	0/0:18:18,0,0,0	0/0:33:0,0,33,0	0/0:29:0,1,28,0	0/0:87:0,0,87,0	0/0:31:0,0,31,0	0/0:75:0,1,74,0	0/0:32:0,0,32,0	0/0:34:0,0,34,0	0/0:69:69,0,0,0	0/0:140:140,0,0,0	0/0:110:0,0,110,0	0/0:76:0,0,76,0	0/0:34:33,1,0,0	0/0:56:0,0,56,0	0/0:19:0,0,19,0	0/0:31:0,0,31,0	0/0:33:0,0,33,0	0/0:104:0,0,104,0	./.:0:0,0,0,0	./.:0:0,0,0,0	./.:0:0,0,0,0	./.:0:0,0,0,0	./.:0:0,0,0,0	./.:0:0,0,0,0	./.:0:0,0,0,0	./.:0:0,0,0,0	./.:0:0,0,0,0	0/0:15:0,15,0,0	0/0:26:0,0,26,0	0/0:52:0,0,52,0	0/0:8:0,0,8,0	0/0:34:0,0,34,0	0/0:39:0,39,0,0	0/0:33:0,0,33,0
RAD_91	110	loc91_pos110	A	T,G	13	PASS	NS=34;DP=1390	GT:DP:CATG	./.:0:0,0,0,0	./.:0:0,0,0,0	./.:0:0,0,0,0	./.:0:0,0,0,0	./.:0:0,0,0,0	./.:0:0,0,0,0	./.:0:0,0,0,0	./.:0:0,0,0,0	./.:0:0,0,0,0	./.:0:0,0,0,0	./.:0:0,0,0,0	./.:0:0,0,0,0	./.:0:0,0,0,0	./.:0:0,0,0,0	0/0:17:0,0,0,17	./.:0:0,0,0,0	./.:0:0,0,0,0	./.:0:0,0,0,0	./.:0:0,0,0,0	./.:0:0,0,0,0	./.:0:0,0,0,0	./.:0:0,0,0,0	./.:0:0,0,0,0	./.:0:0,0,0,0	./.:0:0,0,0,0	./.:0:0,0,0,0	./.:0:0,0,0,0	./.:0:0,0,0,0	./.:0:0,0,0,0	2/2:11:0,0,0,11	2/2:9:0,0,0,9	2/2:12:0,0,0,12	2/2:17:0,0,17,0	./.:0:0,0,0,0	./.:0:0,0,0,0	./.:0:0,0,0,0	./.:0:0,0,0,0	0/0:31:0,31,0,0	0/0:16:0,0,16,0	./.:0:0,0,0,0	./.:0:0,0,0,0	0/0:8:0,8,0,0	./.:0:0,0,0,0	./.:0:0,0,0,0	0/0:51:0,51,0,0	./.:0:0,0,0,0	./.:0:0,0,0,0	./.:0:0,0,0,0	0/0:18:0,0,0,18	0/0:33:0,33,0,0	0/0:29:0,29,0,0	0/0:87:0,86,0,1	0/0:31:0,31,0,0	0/0:75:0,75,0,0	0/0:32:0,32,0,0	0/0:34:0,34,0,0	0/0:69:0,0,0,69	0/0:140:0,0,0,140	0/0:110:0,108,0,2	0/0:76:0,76,0,0	0/0:34:0,0,0,34	0/0:56:0,56,0,0	0/0:19:0,19,0,0	0/0:31:0,31,0,0	0/0:33:0,33,0,0	0/0:104:0,104,0,0	./.:0:0,0,0,0	./.:0:0,0,0,0	./.:0:0,0,0,0	./.:0:0,0,0,0	./.:0:0,0,0,0	./.:0:0,0,0,0	./.:0:0,0,0,0	./.:0:0,0,0,0	./.:0:0,0,0,0	1/1:15:1,0,14,0	1/1:26:0,0,26,0	1/1:52:0,0,52,0	1/1:8:0,0,8,0	1/1:34:0,0,34,0	1/1:39:0,0,39,0	1/1:33:0,0,33,0
RAD_91	144	loc91_pos144	C	T	13	PASS	NS=34;DP=1390	GT:DP:CATG	./.:0:0,0,0,0	./.:0:0,0,0,0	./.:0:0,0,0,0	./.:0:0,0,0,0	./.:0:0,0,0,0	./.:0:0,0,0,0	./.:0:0,0,0,0	./.:0:0,0,0,0	./.:0:0,0,0,0	./.:0:0,0,0,0	./.:0:0,0,0,0	./.:0:0,0,0,0	./.:0:0,0,0,0	./.:0:0,0,0,0	0/0:17:0,17,0,0	./.:0:0,0,0,0	./.:0:0,0,0,0	./.:0:0,0,0,0	./.:0:0,0,0,0	./.:0:0,0,0,0	./.:0:0,0,0,0	./.:0:0,0,0,0	./.:0:0,0,0,0	./.:0:0,0,0,0	./.:0:0,0,0,0	./.:0:0,0,0,0	./.:0:0,0,0,0	./.:0:0,0,0,0	./.:0:0,0,0,0	0/0:11:11,0,0,0	0/0:9:9,0,0,0	0/0:12:11,0,1,0	0/0:17:0,17,0,0	./.:0:0,0,0,0	./.:0:0,0,0,0	./.:0:0,0,0,0	./.:0:0,0,0,0	0/0:31:31,0,0,0	0/0:16:0,16,0,0	./.:0:0,0,0,0	./.:0:0,0,0,0	0/0:8:8,0,0,0	./.:0:0,0,0,0	./.:0:0,0,0,0	0/0:51:51,0,0,0	./.:0:0,0,0,0	./.:0:0,0,0,0	./.:0:0,0,0,0	0/0:18:0,18,0,0	0/0:33:33,0,0,0	0/0:29:29,0,0,0	0/0:87:87,0,0,0	0/0:31:31,0,0,0	0/0:75:75,0,0,0	0/0:32:32,0,0,0	0/0:34:34,0,0,0	0/0:69:0,69,0,0	0/0:140:0,140,0,0	0/0:110:110,0,0,0	0/0:76:76,0,0,0	0/0:34:0,34,0,0	0/0:56:56,0,0,0	0/0:19:19,0,0,0	0/0:31:31,0,0,0	0/0:33:32,1,0,0	0/0:104:104,0,0,0	./.:0:0,0,0,0	./.:0:0,0,0,0	./.:0:0,0,0,0	./.:0:0,0,0,0	./.:0:0,0,0,0	./.:0:0,0,0,0	./.:0:0,0,0,0	./.:0:0,0,0,0	./.:0:0,0,0,0	1/1:15:0,15,0,0	1/1:26:0,0,26,0	1/1:52:0,0,52,0	1/1:8:0,0,8,0	1/1:34:0,0,34,0	1/1:39:0,39,0,0	1/1:33:0,0,33,0
RAD_91	150	loc91_pos150	A	C	13	PASS	NS=34;DP=1390	GT:DP:CATG	./.:0:0,0,0,0	./.:0:0,0,0,0	./.:0:0,0,0,0	./.:0:0,0,0,0	./.:0:0,0,0,0	./.:0:0,0,0,0	./.:0:0,0,0,0	./.:0:0,0,0,0	./.:0:0,0,0,0	./.:0:0,0,0,0	./.:0:0,0,0,0	./.:0:0,0,0,0	./.:0:0,0,0,0	./.:0:0,0,0,0	0/0:17:17,0,0,0	./.:0:0,0,0,0	./.:0:0,0,0,0	./.:0:0,0,0,0	./.:0:0,0,0,0	./.:0:0,0,0,0	./.:0:0,0,0,0	./.:0:0,0,0,0	./.:0:0,0,0,0	./.:0:0,0,0,0	./.:0:0,0,0,0	./.:0:0,0,0,0	./.:0:0,0,0,0	./.:0:0,0,0,0	./.:0:0,0,0,0	1/1:11:11,0,0,0	1/1:9:9,0,0,0	1/1:12:12,0,0,0	1/1:17:17,0,0,0	./.:0:0,0,0,0	./.:0:0,0,0,0	./.:0:0,0,0,0	./.:0:0,0,0,0	0/0:31:0,31,0,0	0/0:16:16,0,0,0	./.:0:0,0,0,0	./.:0:0,0,0,0	0/0:8:0,8,0,0	./.:0:0,0,0,0	./.:0:0,0,0,0	0/0:51:0,51,0,0	./.:0:0,0,0,0	./.:0:0,0,0,0	./.:0:0,0,0,0	0/0:18:18,0,0,0	0/0:33:0,33,0,0	0/0:29:0,29,0,0	0/0:87:0,85,1,1	0/0:31:0,31,0,0	0/0:75:0,75,0,0	0/0:32:0,31,1,0	0/0:34:0,34,0,0	0/0:69:69,0,0,0	0/0:140:140,0,0,0	0/0:110:0,109,0,1	0/0:76:0,76,0,0	0/0:34:34,0,0,0	0/0:56:0,56,0,0	0/0:19:0,19,0,0	0/0:31:0,31,0,0	0/0:33:0,33,0,0	0/0:104:0,104,0,0	./.:0:0,0,0,0	./.:0:0,0,0,0	./.:0:0,0,0,0	./.:0:0,0,0,0	./.:0:0,0,0,0	./.:0:0,0,0,0	./.:0:0,0,0,0	./.:0:0,0,0,0	./.:0:0,0,0,0	0/0:15:15,0,0,0	0/0:26:0,26,0,0	0/0:52:0,52,0,0	0/0:8:0,8,0,0	0/0:34:0,34,0,0	0/0:39:39,0,0,0	0/0:33:0,33,0,0
RAD_91	155	loc91_pos155	C	A	13	PASS	NS=34;DP=1390	GT:DP:CATG	./.:0:0,0,0,0	./.:0:0,0,0,0	./.:0:0,0,0,0	./.:0:0,0,0,0	./.:0:0,0,0,0	./.:0:0,0,0,0	./.:0:0,0,0,0	./.:0:0,0,0,0	./.:0:0,0,0,0	./.:0:0,0,0,0	./.:0:0,0,0,0	./.:0:0,0,0,0	./.:0:0,0,0,0	./.:0:0,0,0,0	0/0:17:0,17,0,0	./.:0:0,0,0,0	./.:0:0,0,0,0	./.:0:0,0,0,0	./.:0:0,0,0,0	./.:0:0,0,0,0	./.:0:0,0,0,0	./.:0:0,0,0,0	./.:0:0,0,0,0	./.:0:0,0,0,0	./.:0:0,0,0,0	./.:0:0,0,0,0	./.:0:0,0,0,0	./.:0:0,0,0,0	./.:0:0,0,0,0	1/1:11:0,11,0,0	1/1:9:0,9,0,0	1/1:12:0,12,0,0	1/1:17:17,0,0,0	./.:0:0,0,0,0	./.:0:0,0,0,0	./.:0:0,0,0,0	./.:0:0,0,0,0	0/0:31:31,0,0,0	0/0:16:16,0,0,0	./.:0:0,0,0,0	./.:0:0,0,0,0	0/0:8:8,0,0,0	./.:0:0,0,0,0	./.:0:0,0,0,0	0/0:51:51,0,0,0	./.:0:0,0,0,0	./.:0:0,0,0,0	./.:0:0,0,0,0	0/0:18:0,18,0,0	0/0:33:33,0,0,0	0/0:29:29,0,0,0	0/0:87:86,1,0,0	0/0:31:31,0,0,0	0/0:75:75,0,0,0	0/0:32:32,0,0,0	0/0:34:34,0,0,0	0/0:69:0,69,0,0	0/0:140:0,140,0,0	0/0:110:110,0,0,0	0/0:76:76,0,0,0	0/0:34:0,34,0,0	0/0:56:56,0,0,0	0/0:19:19,0,0,0	0/0:31:31,0,0,0	0/0:33:32,1,0,0	0/0:104:104,0,0,0	./.:0:0,0,0,0	./.:0:0,0,0,0	./.:0:0,0,0,0	./.:0:0,0,0,0	./.:0:0,0,0,0	./.:0:0,0,0,0	./.:0:0,0,0,0	./.:0:0,0,0,0	./.:0:0,0,0,0	1/1:15:15,0,0,0	1/1:26:0,26,0,0	1/1:52:0,52,0,0	1/1:8:0,8,0,0	1/1:34:0,34,0,0	1/1:39:39,0,0,0	1/1:33:0,33,0,0
RAD_91	159	loc91_pos159	C	T	13	PASS	NS=34;DP=1390	GT:DP:CATG	./.:0:0,0,0,0	./.:0:0,0,0,0	./.:0:0,0,0,0	./.:0:0,0,0,0	./.:0:0,0,0,0	./.:0:0,0,0,0	./.:0:0,0,0,0	./.:0:0,0,0,0	./.:0:0,0,0,0	./.:0:0,0,0,0	./.:0:0,0,0,0	./.:0:0,0,0,0	./.:0:0,0,0,0	./.:0:0,0,0,0	0/0:17:0,17,0,0	./.:0:0,0,0,0	./.:0:0,0,0,0	./.:0:0,0,0,0	./.:0:0,0,0,0	./.:0:0,0,0,0	./.:0:0,0,0,0	./.:0:0,0,0,0	./.:0:0,0,0,0	./.:0:0,0,0,0	./.:0:0,0,0,0	./.:0:0,0,0,0	./.:0:0,0,0,0	./.:0:0,0,0,0	./.:0:0,0,0,0	0/0:11:11,0,0,0	0/0:9:9,0,0,0	1/0:12:7,0,5,0	0/0:17:0,0,0,17	./.:0:0,0,0,0	./.:0:0,0,0,0	./.:0:0,0,0,0	./.:0:0,0,0,0	0/0:31:31,0,0,0	0/0:16:0,0,0,16	./.:0:0,0,0,0	./.:0:0,0,0,0	0/0:8:8,0,0,0	./.:0:0,0,0,0	./.:0:0,0,0,0	0/0:51:51,0,0,0	./.:0:0,0,0,0	./.:0:0,0,0,0	./.:0:0,0,0,0	0/0:18:0,18,0,0	0/0:33:33,0,0,0	0/0:29:29,0,0,0	0/0:87:87,0,0,0	0/0:31:31,0,0,0	0/0:75:75,0,0,0	0/0:32:32,0,0,0	0/0:34:34,0,0,0	0/0:69:0,68,0,1	0/0:140:1,139,0,0	0/0:110:110,0,0,0	0/0:76:76,0,0,0	0/0:34:0,34,0,0	0/0:56:56,0,0,0	0/0:19:19,0,0,0	0/0:31:31,0,0,0	0/0:33:33,0,0,0	0/0:104:104,0,0,0	./.:0:0,0,0,0	./.:0:0,0,0,0	./.:0:0,0,0,0	./.:0:0,0,0,0	./.:0:0,0,0,0	./.:0:0,0,0,0	./.:0:0,0,0,0	./.:0:0,0,0,0	./.:0:0,0,0,0	0/0:15:0,0,0,15	0/0:26:26,0,0,0	0/0:52:52,0,0,0	0/0:8:8,0,0,0	0/0:34:34,0,0,0	0/0:39:0,0,0,39	0/0:33:33,0,0,0
RAD_91	168	loc91_pos168	A	G	13	PASS	NS=34;DP=1390	GT:DP:CATG	./.:0:0,0,0,0	./.:0:0,0,0,0	./.:0:0,0,0,0	./.:0:0,0,0,0	./.:0:0,0,0,0	./.:0:0,0,0,0	./.:0:0,0,0,0	./.:0:0,0,0,0	./.:0:0,0,0,0	./.:0:0,0,0,0	./.:0:0,0,0,0	./.:0:0,0,0,0	./.:0:0,0,0,0	./.:0:0,0,0,0	0/0:17:0,17,0,0	./.:0:0,0,0,0	./.:0:0,0,0,0	./.:0:0,0,0,0	./.:0:0,0,0,0	./.:0:0,0,0,0	./.:0:0,0,0,0	./.:0:0,0,0,0	./.:0:0,0,0,0	./.:0:0,0,0,0	./.:0:0,0,0,0	./.:0:0,0,0,0	./.:0:0,0,0,0	./.:0:0,0,0,0	./.:0:0,0,0,0	0/0:11:0,11,0,0	0/0:9:0,9,0,0	0/0:12:0,12,0,0	0/0:17:0,0,0,17	./.:0:0,0,0,0	./.:0:0,0,0,0	./.:0:0,0,0,0	./.:0:0,0,0,0	1/1:31:0,0,0,31	1/1:16:0,0,0,16	./.:0:0,0,0,0	./.:0:0,0,0,0	1/1:8:0,0,0,8	./.:0:0,0,0,0	./.:0:0,0,0,0	1/1:51:0,0,0,51	./.:0:0,0,0,0	./.:0:0,0,0,0	./.:0:0,0,0,0	0/0:18:0,18,0,0	0/0:33:0,33,0,0	0/0:29:0,29,0,0	0/0:87:0,86,0,1	0/0:31:0,31,0,0	0/0:75:0,74,1,0	0/0:32:0,32,0,0	0/0:34:0,34,0,0	0/0:69:0,69,0,0	0/0:140:0,139,0,1	0/0:110:0,109,1,0	0/0:76:1,75,0,0	0/0:34:0,34,0,0	0/0:56:0,55,0,1	0/0:19:0,19,0,0	0/0:31:0,31,0,0	0/0:33:0,33,0,0	0/0:104:0,104,0,0	./.:0:0,0,0,0	./.:0:0,0,0,0	./.:0:0,0,0,0	./.:0:0,0,0,0	./.:0:0,0,0,0	./.:0:0,0,0,0	./.:0:0,0,0,0	./.:0:0,0,0,0	./.:0:0,0,0,0	0/0:15:0,0,0,15	0/0:26:0,26,0,0	0/0:52:0,52,0,0	0/0:8:0,8,0,0	0/0:34:0,34,0,0	0/0:39:0,0,1,38	0/0:33:0,33,0,0
RAD_91	194	loc91_pos194	A	G	13	PASS	NS=34;DP=1390	GT:DP:CATG	./.:0:0,0,0,0	./.:0:0,0,0,0	./.:0:0,0,0,0	./.:0:0,0,0,0	./.:0:0,0,0,0	./.:0:0,0,0,0	./.:0:0,0,0,0	./.:0:0,0,0,0	./.:0:0,0,0,0	./.:0:0,0,0,0	./.:0:0,0,0,0	./.:0:0,0,0,0	./.:0:0,0,0,0	./.:0:0,0,0,0	0/0:17:17,0,0,0	./.:0:0,0,0,0	./.:0:0,0,0,0	./.:0:0,0,0,0	./.:0:0,0,0,0	./.:0:0,0,0,0	./.:0:0,0,0,0	./.:0:0,0,0,0	./.:0:0,0,0,0	./.:0:0,0,0,0	./.:0:0,0,0,0	./.:0:0,0,0,0	./.:0:0,0,0,0	./.:0:0,0,0,0	./.:0:0,0,0,0	1/1:11:0,0,0,11	1/1:9:0,0,0,9	1/1:12:0,0,0,12	1/1:17:17,0,0,0	./.:0:0,0,0,0	./.:0:0,0,0,0	./.:0:0,0,0,0	./.:0:0,0,0,0	0/0:31:0,31,0,0	0/0:16:16,0,0,0	./.:0:0,0,0,0	./.:0:0,0,0,0	0/0:8:0,8,0,0	./.:0:0,0,0,0	./.:0:0,0,0,0	0/0:51:0,51,0,0	./.:0:0,0,0,0	./.:0:0,0,0,0	./.:0:0,0,0,0	0/0:18:18,0,0,0	0/0:33:0,33,0,0	0/0:29:0,29,0,0	0/0:87:0,87,0,0	0/0:31:0,31,0,0	0/0:75:0,75,0,0	0/0:32:0,32,0,0	0/0:34:0,34,0,0	0/0:69:69,0,0,0	0/0:140:140,0,0,0	0/0:110:0,110,0,0	0/0:76:0,76,0,0	0/0:34:34,0,0,0	0/0:56:0,56,0,0	0/0:19:0,19,0,0	0/0:31:0,31,0,0	0/0:33:0,33,0,0	0/0:104:0,101,3,0	./.:0:0,0,0,0	./.:0:0,0,0,0	./.:0:0,0,0,0	./.:0:0,0,0,0	./.:0:0,0,0,0	./.:0:0,0,0,0	./.:0:0,0,0,0	./.:0:0,0,0,0	./.:0:0,0,0,0	1/1:15:15,0,0,0	1/1:26:0,0,0,26	1/1:52:0,0,0,52	1/1:8:0,0,0,8	1/1:34:0,0,0,34	1/1:39:38,1,0,0	1/1:33:0,0,0,33
RAD_91	195	loc91_pos195	A	G	13	PASS	NS=34;DP=1390	GT:DP:CATG	./.:0:0,0,0,0	./.:0:0,0,0,0	./.:0:0,0,0,0	./.:0:0,0,0,0	./.:0:0,0,0,0	./.:0:0,0,0,0	./.:0:0,0,0,0	./.:0:0,0,0,0	./.:0:0,0,0,0	./.:0:0,0,0,0	./.:0:0,0,0,0	./.:0:0,0,0,0	./.:0:0,0,0,0	./.:0:0,0,0,0	1/1:17:17,0,0,0	./.:0:0,0,0,0	./.:0:0,0,0,0	./.:0:0,0,0,0	./.:0:0,0,0,0	./.:0:0,0,0,0	./.:0:0,0,0,0	./.:0:0,0,0,0	./.:0:0,0,0,0	./.:0:0,0,0,0	./.:0:0,0,0,0	./.:0:0,0,0,0	./.:0:0,0,0,0	./.:0:0,0,0,0	./.:0:0,0,0,0	0/0:11:0,11,0,0	0/0:9:0,9,0,0	0/0:12:0,12,0,0	0/0:17:17,0,0,0	./.:0:0,0,0,0	./.:0:0,0,0,0	./.:0:0,0,0,0	./.:0:0,0,0,0	1/1:31:0,0,0,31	1/1:16:16,0,0,0	./.:0:0,0,0,0	./.:0:0,0,0,0	1/1:8:0,0,0,8	./.:0:0,0,0,0	./.:0:0,0,0,0	1/1:51:0,0,0,51	./.:0:0,0,0,0	./.:0:0,0,0,0	./.:0:0,0,0,0	1/0:18:18,0,0,0	0/0:33:0,33,0,0	0/0:29:0,29,0,0	1/0:87:0,39,2,46	0/0:31:0,31,0,0	0/0:75:1,74,0,0	0/0:32:0,32,0,0	1/0:34:0,17,0,17	0/0:69:69,0,0,0	0/0:140:140,0,0,0	0/0:110:0,110,0,0	0/0:76:1,75,0,0	0/0:34:34,0,0,0	0/0:56:0,56,0,0	0/0:19:0,19,0,0	0/0:31:0,31,0,0	0/0:33:0,33,0,0	0/0:104:0,104,0,0	./.:0:0,0,0,0	./.:0:0,0,0,0	./.:0:0,0,0,0	./.:0:0,0,0,0	./.:0:0,0,0,0	./.:0:0,0,0,0	./.:0:0,0,0,0	./.:0:0,0,0,0	./.:0:0,0,0,0	1/1:15:15,0,0,0	1/1:26:0,0,0,26	1/1:52:0,0,0,52	1/1:8:0,0,0,8	1/1:34:0,0,0,34	1/1:39:39,0,0,0	1/1:33:0,0,0,33
RAD_91	198	loc91_pos198	T	C	13	PASS	NS=34;DP=1390	GT:DP:CATG	./.:0:0,0,0,0	./.:0:0,0,0,0	./.:0:0,0,0,0	./.:0:0,0,0,0	./.:0:0,0,0,0	./.:0:0,0,0,0	./.:0:0,0,0,0	./.:0:0,0,0,0	./.:0:0,0,0,0	./.:0:0,0,0,0	./.:0:0,0,0,0	./.:0:0,0,0,0	./.:0:0,0,0,0	./.:0:0,0,0,0	1/1:17:0,17,0,0	./.:0:0,0,0,0	./.:0:0,0,0,0	./.:0:0,0,0,0	./.:0:0,0,0,0	./.:0:0,0,0,0	./.:0:0,0,0,0	./.:0:0,0,0,0	./.:0:0,0,0,0	./.:0:0,0,0,0	./.:0:0,0,0,0	./.:0:0,0,0,0	./.:0:0,0,0,0	./.:0:0,0,0,0	./.:0:0,0,0,0	0/0:11:0,0,11,0	0/0:9:0,0,9,0	0/0:12:0,0,12,0	0/0:17:0,0,0,17	./.:0:0,0,0,0	./.:0:0,0,0,0	./.:0:0,0,0,0	./.:0:0,0,0,0	1/1:31:31,0,0,0	1/1:16:0,0,0,16	./.:0:0,0,0,0	./.:0:0,0,0,0	1/1:8:8,0,0,0	./.:0:0,0,0,0	./.:0:0,0,0,0	1/1:51:51,0,0,0	./.:0:0,0,0,0	./.:0:0,0,0,0	./.:0:0,0,0,0	0/0:18:0,18,0,0	0/0:33:0,0,33,0	0/0:29:0,0,29,0	0/0:87:0,0,87,0	0/0:31:0,0,31,0	0/0:75:0,0,75,0	0/0:32:0,0,32,0	0/0:34:0,0,34,0	0/0:69:0,69,0,0	0/0:140:0,140,0,0	0/0:110:0,0,110,0	0/0:76:0,0,76,0	0/0:34:0,34,0,0	0/0:56:0,0,56,0	0/0:19:0,0,19,0	0/0:31:0,0,31,0	0/0:33:0,0,33,0	0/0:104:0,0,104,0	./.:0:0,0,0,0	./.:0:0,0,0,0	./.:0:0,0,0,0	./.:0:0,0,0,0	./.:0:0,0,0,0	./.:0:0,0,0,0	./.:0:0,0,0,0	./.:0:0,0,0,0	./.:0:0,0,0,0	0/0:15:0,0,0,15	0/0:26:0,0,26,0	0/0:52:0,0,52,0	0/0:8:0,0,8,0	0/0:34:0,0,34,0	0/0:39:0,0,0,39	0/0:33:0,0,33,0
RAD_91	210	loc91_pos210	G	A	13	PASS	NS=34;DP=1390	GT:DP:CATG	./.:0:0,0,0,0	./.:0:0,0,0,0	./.:0:0,0,0,0	./.:0:0,0,0,0	./.:0:0,0,0,0	./.:0:0,0,0,0	./.:0:0,0,0,0	./.:0:0,0,0,0	./.:0:0,0,0,0	./.:0:0,0,0,0	./.:0:0,0,0,0	./.:0:0,0,0,0	./.:0:0,0,0,0	./.:0:0,0,0,0	0/0:17:0,0,17,0	./.:0:0,0,0,0	./.:0:0,0,0,0	./.:0:0,0,0,0	./.:0:0,0,0,0	./.:0:0,0,0,0	./.:0:0,0,0,0	./.:0:0,0,0,0	./.:0:0,0,0,0	./.:0:0,0,0,0	./.:0:0,0,0,0	./.:0:0,0,0,0	./.:0:0,0,0,0	./.:0:0,0,0,0	./.:0:0,0,0,0	0/0:11:0,0,0,11	0/0:9:0,0,0,9	0/0:12:0,0,0,12	0/0:17:0,0,17,0	./.:0:0,0,0,0	./.:0:0,0,0,0	./.:0:0,0,0,0	./.:0:0,0,0,0	0/0:31:0,0,0,31	0/0:16:0,0,16,0	./.:0:0,0,0,0	./.:0:0,0,0,0	0/0:8:0,0,0,8	./.:0:0,0,0,0	./.:0:0,0,0,0	0/0:51:0,0,0,51	./.:0:0,0,0,0	./.:0:0,0,0,0	./.:0:0,0,0,0	0/0:18:2,0,16,0	0/0:33:0,0,0,33	0/0:29:0,0,0,29	0/0:87:0,0,0,87	0/0:31:0,0,0,31	0/0:75:0,0,0,75	0/0:32:0,0,0,32	0/0:34:0,0,0,34	0/0:69:0,0,69,0	0/0:140:0,0,140,0	0/0:110:0,0,0,110	0/0:76:0,0,0,76	0/0:34:0,0,34,0	0/0:56:0,0,0,56	0/0:19:0,0,0,19	0/0:31:0,0,0,31	0/0:33:0,0,0,33	0/0:104:0,0,0,104	./.:0:0,0,0,0	./.:0:0,0,0,0	./.:0:0,0,0,0	./.:0:0,0,0,0	./.:0:0,0,0,0	./.:0:0,0,0,0	./.:0:0,0,0,0	./.:0:0,0,0,0	./.:0:0,0,0,0	0/0:15:0,0,15,0	0/0:26:0,0,0,26	0/0:52:0,0,0,52	0/1:8:0,5,0,3	0/0:34:0,0,0,34	0/0:39:0,0,39,0	0/0:33:0,0,0,33
RAD_91	213	loc91_pos213	A	T	13	PASS	NS=34;DP=1390	GT:DP:CATG	./.:0:0,0,0,0	./.:0:0,0,0,0	./.:0:0,0,0,0	./.:0:0,0,0,0	./.:0:0,0,0,0	./.:0:0,0,0,0	./.:0:0,0,0,0	./.:0:0,0,0,0	./.:0:0,0,0,0	./.:0:0,0,0,0	./.:0:0,0,0,0	./.:0:0,0,0,0	./.:0:0,0,0,0	./.:0:0,0,0,0	0/0:17:0,17,0,0	./.:0:0,0,0,0	./.:0:0,0,0,0	./.:0:0,0,0,0	./.:0:0,0,0,0	./.:0:0,0,0,0	./.:0:0,0,0,0	./.:0:0,0,0,0	./.:0:0,0,0,0	./.:0:0,0,0,0	./.:0:0,0,0,0	./.:0:0,0,0,0	./.:0:0,0,0,0	./.:0:0,0,0,0	./.:0:0,0,0,0	1/1:11:0,0,11,0	1/1:9:0,0,9,0	1/1:12:0,0,12,0	1/1:17:0,17,0,0	./.:0:0,0,0,0	./.:0:0,0,0,0	./.:0:0,0,0,0	./.:0:0,0,0,0	0/0:31:0,31,0,0	0/0:16:0,16,0,0	./.:0:0,0,0,0	./.:0:0,0,0,0	0/0:8:0,8,0,0	./.:0:0,0,0,0	./.:0:0,0,0,0	0/0:51:0,51,0,0	./.:0:0,0,0,0	./.:0:0,0,0,0	./.:0:0,0,0,0	0/0:18:0,18,0,0	0/0:33:0,33,0,0	0/0:29:0,29,0,0	0/0:87:0,87,0,0	0/0:31:0,31,0,0	0/0:75:0,75,0,0	0/0:32:0,32,0,0	0/0:34:0,34,0,0	0/0:69:0,68,1,0	0/0:140:1,139,0,0	0/0:110:0,110,0,0	0/0:76:0,76,0,0	0/0:34:0,34,0,0	0/0:56:0,56,0,0	0/0:19:0,19,0,0	0/0:31:0,31,0,0	0/0:33:0,33,0,0	0/0:104:0,104,0,0	./.:0:0,0,0,0	./.:0:0,0,0,0	./.:0:0,0,0,0	./.:0:0,0,0,0	./.:0:0,0,0,0	./.:0:0,0,0,0	./.:0:0,0,0,0	./.:0:0,0,0,0	./.:0:0,0,0,0	0/0:15:0,15,0,0	0/0:26:0,26,0,0	0/0:52:0,52,0,0	0/0:8:0,8,0,0	0/0:34:0,34,0,0	0/0:39:0,39,0,0	0/0:33:0,33,0,0
RAD_91	219	loc91_pos219	A	G	13	PASS	NS=34;DP=1390	GT:DP:CATG	./.:0:0,0,0,0	./.:0:0,0,0,0	./.:0:0,0,0,0	./.:0:0,0,0,0	./.:0:0,0,0,0	./.:0:0,0,0,0	./.:0:0,0,0,0	./.:0:0,0,0,0	./.:0:0,0,0,0	./.:0:0,0,0,0	./.:0:0,0,0,0	./.:0:0,0,0,0	./.:0:0,0,0,0	./.:0:0,0,0,0	1/1:17:0,0,17,0	./.:0:0,0,0,0	./.:0:0,0,0,0	./.:0:0,0,0,0	./.:0:0,0,0,0	./.:0:0,0,0,0	./.:0:0,0,0,0	./.:0:0,0,0,0	./.:0:0,0,0,0	./.:0:0,0,0,0	./.:0:0,0,0,0	./.:0:0,0,0,0	./.:0:0,0,0,0	./.:0:0,0,0,0	./.:0:0,0,0,0	1/1:11:0,0,0,11	1/1:9:0,0,0,9	1/1:12:0,0,0,12	1/1:17:0,0,17,0	./.:0:0,0,0,0	./.:0:0,0,0,0	./.:0:0,0,0,0	./.:0:0,0,0,0	1/1:31:0,0,0,31	1/1:16:0,0,16,0	./.:0:0,0,0,0	./.:0:0,0,0,0	1/1:8:0,0,0,8	./.:0:0,0,0,0	./.:0:0,0,0,0	1/1:51:0,0,0,51	./.:0:0,0,0,0	./.:0:0,0,0,0	./.:0:0,0,0,0	0/0:18:0,0,18,0	0/0:33:0,32,0,1	0/0:29:0,29,0,0	0/0:87:0,87,0,0	0/0:31:0,31,0,0	0/0:75:0,75,0,0	0/0:32:0,32,0,0	0/0:34:0,34,0,0	0/0:69:0,0,69,0	0/0:140:0,0,140,0	0/0:110:0,110,0,0	0/0:76:0,76,0,0	0/0:34:0,0,34,0	0/0:56:0,56,0,0	0/0:19:0,19,0,0	0/0:31:0,31,0,0	0/0:33:0,33,0,0	0/0:104:0,104,0,0	./.:0:0,0,0,0	./.:0:0,0,0,0	./.:0:0,0,0,0	./.:0:0,0,0,0	./.:0:0,0,0,0	./.:0:0,0,0,0	./.:0:0,0,0,0	./.:0:0,0,0,0	./.:0:0,0,0,0	1/1:15:0,0,15,0	1/1:26:0,0,0,26	1/1:52:0,0,0,52	1/1:8:0,0,0,8	1/1:34:0,0,0,34	1/1:39:0,0,39,0	1/1:33:0,0,0,33
RAD_91	231	loc91_pos231	G	A	13	PASS	NS=34;DP=1390	GT:DP:CATG	./.:0:0,0,0,0	./.:0:0,0,0,0	./.:0:0,0,0,0	./.:0:0,0,0,0	./.:0:0,0,0,0	./.:0:0,0,0,0	./.:0:0,0,0,0	./.:0:0,0,0,0	./.:0:0,0,0,0	./.:0:0,0,0,0	./.:0:0,0,0,0	./.:0:0,0,0,0	./.:0:0,0,0,0	./.:0:0,0,0,0	0/0:17:0,0,17,0	./.:0:0,0,0,0	./.:0:0,0,0,0	./.:0:0,0,0,0	./.:0:0,0,0,0	./.:0:0,0,0,0	./.:0:0,0,0,0	./.:0:0,0,0,0	./.:0:0,0,0,0	./.:0:0,0,0,0	./.:0:0,0,0,0	./.:0:0,0,0,0	./.:0:0,0,0,0	./.:0:0,0,0,0	./.:0:0,0,0,0	0/1:11:0,7,0,4	0/1:9:0,5,0,4	0/0:12:0,0,0,12	0/0:17:0,0,17,0	./.:0:0,0,0,0	./.:0:0,0,0,0	./.:0:0,0,0,0	./.:0:0,0,0,0	0/0:31:0,0,0,31	0/0:16:0,0,16,0	./.:0:0,0,0,0	./.:0:0,0,0,0	0/0:8:0,0,0,8	./.:0:0,0,0,0	./.:0:0,0,0,0	0/0:51:0,0,0,51	./.:0:0,0,0,0	./.:0:0,0,0,0	./.:0:0,0,0,0	0/0:18:0,0,18,0	0/0:33:0,0,0,33	0/0:29:0,0,0,29	0/0:87:0,0,0,87	0/0:31:0,0,0,31	0/0:75:0,0,0,75	0/0:32:0,0,0,32	0/0:34:0,0,0,34	0/0:69:0,0,69,0	0/0:140:1,0,139,0	0/0:110:0,0,0,110	0/0:76:0,0,0,76	0/0:34:0,0,34,0	0/0:56:0,0,0,56	0/0:19:0,0,0,19	0/0:31:0,0,0,31	0/0:33:0,0,0,33	0/0:104:0,0,0,104	./.:0:0,0,0,0	./.:0:0,0,0,0	./.:0:0,0,0,0	./.:0:0,0,0,0	./.:0:0,0,0,0	./.:0:0,0,0,0	./.:0:0,0,0,0	./.:0:0,0,0,0	./.:0:0,0,0,0	0/0:15:0,0,15,0	0/0:26:0,0,0,26	0/0:52:0,0,0,52	0/0:8:0,0,0,8	0/0:34:0,0,0,34	0/0:39:0,0,39,0	0/0:33:0,0,0,33
RAD_91	238	loc91_pos238	G	T	13	PASS	NS=34;DP=1390	GT:DP:CATG	./.:0:0,0,0,0	./.:0:0,0,0,0	./.:0:0,0,0,0	./.:0:0,0,0,0	./.:0:0,0,0,0	./.:0:0,0,0,0	./.:0:0,0,0,0	./.:0:0,0,0,0	./.:0:0,0,0,0	./.:0:0,0,0,0	./.:0:0,0,0,0	./.:0:0,0,0,0	./.:0:0,0,0,0	./.:0:0,0,0,0	0/0:17:0,0,0,17	./.:0:0,0,0,0	./.:0:0,0,0,0	./.:0:0,0,0,0	./.:0:0,0,0,0	./.:0:0,0,0,0	./.:0:0,0,0,0	./.:0:0,0,0,0	./.:0:0,0,0,0	./.:0:0,0,0,0	./.:0:0,0,0,0	./.:0:0,0,0,0	./.:0:0,0,0,0	./.:0:0,0,0,0	./.:0:0,0,0,0	0/0:11:0,0,0,11	0/0:9:0,0,0,9	0/0:12:0,0,0,12	0/0:17:0,0,0,17	./.:0:0,0,0,0	./.:0:0,0,0,0	./.:0:0,0,0,0	./.:0:0,0,0,0	0/0:31:0,0,0,31	0/0:16:0,0,0,16	./.:0:0,0,0,0	./.:0:0,0,0,0	0/0:8:0,0,0,8	./.:0:0,0,0,0	./.:0:0,0,0,0	0/0:51:0,1,0,50	./.:0:0,0,0,0	./.:0:0,0,0,0	./.:0:0,0,0,0	0/0:18:0,0,0,18	0/0:33:0,0,0,33	0/0:29:0,0,0,29	0/0:87:1,0,0,86	0/0:31:0,0,0,31	0/0:75:1,0,0,74	0/0:32:0,0,0,32	0/0:34:0,0,0,34	0/0:69:0,0,0,69	0/0:140:1,0,0,139	0/0:110:1,0,0,109	0/0:76:0,0,0,76	0/0:34:0,0,0,34	0/0:56:0,1,0,55	0/0:19:0,0,0,19	0/0:31:0,0,0,31	0/0:33:0,0,0,33	0/0:104:2,0,0,102	./.:0:0,0,0,0	./.:0:0,0,0,0	./.:0:0,0,0,0	./.:0:0,0,0,0	./.:0:0,0,0,0	./.:0:0,0,0,0	./.:0:0,0,0,0	./.:0:0,0,0,0	./.:0:0,0,0,0	0/1:15:0,0,0,15	0/0:26:0,0,0,26	0/0:52:0,0,0,52	0/0:8:0,0,0,8	0/0:34:0,1,0,33	0/0:39:0,0,0,39	0/0:33:0,0,0,33
RAD_92	11	loc92_pos11	C	A	13	PASS	NS=35;DP=1546	GT:DP:CATG	./.:0:0,0,0,0	./.:0:0,0,0,0	./.:0:0,0,0,0	./.:0:0,0,0,0	./.:0:0,0,0,0	./.:0:0,0,0,0	./.:0:0,0,0,0	./.:0:0,0,0,0	./.:0:0,0,0,0	./.:0:0,0,0,0	./.:0:0,0,0,0	./.:0:0,0,0,0	./.:0:0,0,0,0	./.:0:0,0,0,0	./.:0:0,0,0,0	./.:0:0,0,0,0	./.:0:0,0,0,0	./.:0:0,0,0,0	./.:0:0,0,0,0	./.:0:0,0,0,0	./.:0:0,0,0,0	./.:0:0,0,0,0	./.:0:0,0,0,0	./.:0:0,0,0,0	./.:0:0,0,0,0	./.:0:0,0,0,0	./.:0:0,0,0,0	./.:0:0,0,0,0	./.:0:0,0,0,0	./.:0:0,0,0,0	./.:0:0,0,0,0	./.:0:0,0,0,0	./.:0:0,0,0,0	0/0:27:0,0,27,0	0/0:40:0,0,40,0	0/0:33:33,0,0,0	0/0:35:0,0,35,0	0/0:69:69,0,0,0	0/0:18:18,0,0,0	0/0:17:17,0,0,0	0/0:37:36,1,0,0	0/0:38:38,0,0,0	0/0:71:71,0,0,0	0/0:53:0,0,53,0	0/0:91:0,0,91,0	0/0:31:0,0,31,0	0/0:41:41,0,0,0	0/0:17:17,0,0,0	1/1:43:0,0,0,43	1/1:27:0,26,0,1	1/1:34:0,34,0,0	1/1:98:0,98,0,0	1/1:45:0,45,0,0	1/1:49:0,49,0,0	1/1:65:0,65,0,0	1/1:72:0,0,0,72	1/1:76:0,0,0,76	1/1:111:0,111,0,0	./.:0:0,0,0,0	./.:0:0,0,0,0	1/1:26:0,0,0,26	1/1:27:0,0,0,27	1/1:23:0,0,0,23	1/1:15:0,15,0,0	1/1:54:0,54,0,0	1/1:71:0,71,0,0	./.:0:0,0,0,0	0/0:17:0,0,17,0	./.:0:0,0,0,0	0/0:25:25,0,0,0	./.:0:0,0,0,0	./.:0:0,0,0,0	0/0:19:19,0,0,0	./.:0:0,0,0,0	0/0:31:31,0,0,0	./.:0:0,0,0,0	./.:0:0,0,0,0	./.:0:0,0,0,0	./.:0:0,0,0,0	./.:0:0,0,0,0	./.:0:0,0,0,0	./.:0:0,0,0,0
RAD_92	23	loc92_pos23	A	G	13	PASS	NS=35;DP=1546	GT:DP:CATG	./.:0:0,0,0,0	./.:0:0,0,0,0	./.:0:0,0,0,0	./.:0:0,0,0,0	./.:0:0,0,0,0	./.:0:0,0,0,0	./.:0:0,0,0,0	./.:0:0,0,0,0	./.:0:0,0,0,0	./.:0:0,0,0,0	./.:0:0,0,0,0	./.:0:0,0,0,0	./.:0:0,0,0,0	./.:0:0,0,0,0	./.:0:0,0,0,0	./.:0:0,0,0,0	./.:0:0,0,0,0	./.:0:0,0,0,0	./.:0:0,0,0,0	./.:0:0,0,0,0	./.:0:0,0,0,0	./.:0:0,0,0,0	./.:0:0,0,0,0	./.:0:0,0,0,0	./.:0:0,0,0,0	./.:0:0,0,0,0	./.:0:0,0,0,0	./.:0:0,0,0,0	./.:0:0,0,0,0	./.:0:0,0,0,0	./.:0:0,0,0,0	./.:0:0,0,0,0	./.:0:0,0,0,0	0/0:27:27,0,0,0	0/0:40:40,0,0,0	0/0:33:0,33,0,0	0/0:35:35,0,0,0	0/0:69:0,69,0,0	0/0:18:0,18,0,0	0/0:17:0,17,0,0	0/0:37:0,37,0,0	0/0:38:0,38,0,0	0/0:71:0,71,0,0	0/0:53:53,0,0,0	0/0:91:91,0,0,0	0/0:31:29,0,2,0	0/0:41:0,41,0,0	0/0:17:0,17,0,0	1/1:43:43,0,0,0	1/1:27:0,0,0,27	1/1:34:0,0,0,34	1/1:98:0,0,0,98	1/1:45:0,0,0,45	1/1:49:0,0,0,49	1/1:65:0,0,0,65	1/1:72:72,0,0,0	1/1:76:76,0,0,0	1/1:111:0,0,0,111	./.:0:0,0,0,0	./.:0:0,0,0,0	1/1:26:26,0,0,0	1/1:27:27,0,0,0	1/1:23:23,0,0,0	1/1:15:0,0,0,15	1/1:54:0,0,0,54	1/1:71:0,0,0,71	./.:0:0,0,0,0	0/0:17:16,1,0,0	./.:0:0,0,0,0	0/0:25:0,25,0,0	./.:0:0,0,0,0	./.:0:0,0,0,0	0/0:19:0,19,0,0	./.:0:0,0,0,0	0/0:31:0,31,0,0	./.:0:0,0,0,0	./.:0:0,0,0,0	./.:0:0,0,0,0	./.:0:0,0,0,0	./.:0:0,0,0,0	./.:0:0,0,0,0	./.:0:0,0,0,0
RAD_92	27	loc92_pos27	A	G	13	PASS	NS=35;DP=1546	GT:DP:CATG	./.:0:0,0,0,0	./.:0:0,0,0,0	./.:0:0,0,0,0	./.:0:0,0,0,0	./.:0:0,0,0,0	./.:0:0,0,0,0	./.:0:0,0,0,0	./.:0:0,0,0,0	./.:0:0,0,0,0	./.:0:0,0,0,0	./.:0:0,0,0,0	./.:0:0,0,0,0	./.:0:0,0,0,0	./.:0:0,0,0,0	./.:0:0,0,0,0	./.:0:0,0,0,0	./.:0:0,0,0,0	./.:0:0,0,0,0	./.:0:0,0,0,0	./.:0:0,0,0,0	./.:0:0,0,0,0	./.:0:0,0,0,0	./.:0:0,0,0,0	./.:0:0,0,0,0	./.:0:0,0,0,0	./.:0:0,0,0,0	./.:0:0,0,0,0	./.:0:0,0,0,0	./.:0:0,0,0,0	./.:0:0,0,0,0	./.:0:0,0,0,0	./.:0:0,0,0,0	./.:0:0,0,0,0	0/0:27:0,25,0,2	0/0:40:0,40,0,0	0/0:33:0,32,0,1	0/0:35:0,35,0,0	0/0:69:0,69,0,0	0/0:18:0,18,0,0	0/0:17:0,17,0,0	0/0:37:0,37,0,0	0/0:38:0,38,0,0	0/0:71:0,71,0,0	0/0:53:0,53,0,0	0/0:91:0,91,0,0	0/0:31:0,31,0,0	0/0:41:0,41,0,0	0/0:17:0,17,0,0	0/0:43:0,43,0,0	0/0:27:0,27,0,0	0/0:34:0,34,0,0	0/0:98:0,98,0,0	0/0:45:0,45,0,0	0/0:49:0,49,0,0	0/0:65:0,65,0,0	0/0:72:0,72,0,0	0/0:76:0,75,0,1	0/0:111:0,111,0,0	./.:0:0,0,0,0	./.:0:0,0,0,0	0/0:26:0,26,0,0	0/0:27:0,27,0,0	0/0:23:0,23,0,0	0/0:15:0,15,0,0	0/0:54:0,54,0,0	0/0:71:0,71,0,0	./.:0:0,0,0,0	0/0:17:0,17,0,0	./.:0:0,0,0,0	1/1:25:0,0,0,25	./.:0:0,0,0,0	./.:0:0,0,0,0	0/0:19:0,19,0,0	./.:0:0,0,0,0	0/0:31:0,31,0,0	./.:0:0,0,0,0	./.:0:0,0,0,0	./.:0:0,0,0,0	./.:0:0,0,0,0	./.:0:0,0,0,0	./.:0:0,0,0,0	./.:0:0,0,0,0
RAD_92	57	loc92_pos57	A	G	13	PASS	NS=35;DP=1546	GT:DP:CATG	./.:0:0,0,0,0	./.:0:0,0,0,0	./.:0:0,0,0,0	./.:0:0,0,0,0	./.:0:0,0,0,0	./.:0:0,0,0,0	./.:0:0,0,0,0	./.:0:0,0,0,0	./.:0:0,0,0,0	./.:0:0,0,0,0	./.:0:0,0,0,0	./.:0:0,0,0,0	./.:0:0,0,0,0	./.:0:0,0,0,0	./.:0:0,0,0,0	./.:0:0,0,0,0	./.:0:0,0,0,0	./.:0:0,0,0,0	./.:0:0,0,0,0	./.:0:0,0,0,0	./.:0:0,0,0,0	./.:0:0,0,0,0	./.:0:0,0,0,0	./.:0:0,0,0,0	./.:0:0,0,0,0	./.:0:0,0,0,0	./.:0:0,0,0,0	./.:0:0,0,0,0	./.:0:0,0,0,0	./.:0:0,0,0,0	./.:0:0,0,0,0	./.:0:0,0,0,0	./.:0:0,0,0,0	0/0:27:0,0,0,27	0/0:40:0,0,0,40	1/0:33:0,15,0,18	0/0:35:0,0,0,35	1/0:69:0,39,0,30	0/0:18:0,17,0,1	0/0:17:0,17,0,0	0/0:37:0,37,0,0	0/0:38:0,38,0,0	0/0:71:0,71,0,0	0/0:53:0,0,0,53	0/0:91:0,0,0,91	0/0:31:0,0,0,31	0/0:41:0,41,0,0	0/0:17:0,17,0,0	0/0:43:0,0,0,43	0/0:27:0,27,0,0	0/0:34:0,34,0,0	0/0:98:0,98,0,0	0/0:45:0,45,0,0	0/0:49:0,49,0,0	0/0:65:0,65,0,0	0/0:72:0,0,0,72	0/0:76:0,0,0,76	0/0:111:0,111,0,0	./.:0:0,0,0,0	./.:0:0,0,0,0	0/0:26:0,0,0,26	0/0:27:0,0,1,26	0/0:23:0,0,0,23	0/0:15:0,15,0,0	0/0:54:0,54,0,0	0/0:71:0,69,0,2	./.:0:0,0,0,0	0/0:17:0,0,0,17	./.:0:0,0,0,0	0/0:25:0,25,0,0	./.:0:0,0,0,0	./.:0:0,0,0,0	0/0:19:0,19,0,0	./.:0:0,0,0,0	0/0:31:0,31,0,0	./.:0:0,0,0,0	./.:0:0,0,0,0	./.:0:0,0,0,0	./.:0:0,0,0,0	./.:0:0,0,0,0	./.:0:0,0,0,0	./.:0:0,0,0,0
RAD_92	89	loc92_pos89	G	A	13	PASS	NS=35;DP=1546	GT:DP:CATG	./.:0:0,0,0,0	./.:0:0,0,0,0	./.:0:0,0,0,0	./.:0:0,0,0,0	./.:0:0,0,0,0	./.:0:0,0,0,0	./.:0:0,0,0,0	./.:0:0,0,0,0	./.:0:0,0,0,0	./.:0:0,0,0,0	./.:0:0,0,0,0	./.:0:0,0,0,0	./.:0:0,0,0,0	./.:0:0,0,0,0	./.:0:0,0,0,0	./.:0:0,0,0,0	./.:0:0,0,0,0	./.:0:0,0,0,0	./.:0:0,0,0,0	./.:0:0,0,0,0	./.:0:0,0,0,0	./.:0:0,0,0,0	./.:0:0,0,0,0	./.:0:0,0,0,0	./.:0:0,0,0,0	./.:0:0,0,0,0	./.:0:0,0,0,0	./.:0:0,0,0,0	./.:0:0,0,0,0	./.:0:0,0,0,0	./.:0:0,0,0,0	./.:0:0,0,0,0	./.:0:0,0,0,0	0/1:27:0,27,0,0	0/1:40:0,40,0,0	0/1:33:0,15,0,18	0/1:35:0,35,0,0	0/0:69:0,0,0,69	0/1:18:0,8,0,10	1/1:17:0,17,0,0	1/1:37:0,37,0,0	1/1:38:0,38,0,0	0/1:71:0,20,0,51	0/1:53:0,53,0,0	1/1:91:0,91,0,0	0/1:31:0,31,0,0	0/1:41:0,27,0,14	0/1:17:0,6,0,11	0/0:43:0,43,0,0	0/0:27:0,0,0,27	0/0:34:0,0,0,34	0/0:98:0,0,0,98	0/0:45:0,0,0,45	0/0:49:0,0,0,49	0/0:65:0,1,0,64	0/0:72:0,72,0,0	0/0:76:0,76,0,0	0/0:111:0,0,0,111	./.:0:0,0,0,0	./.:0:0,0,0,0	0/0:26:0,26,0,0	0/0:27:0,27,0,0	0/0:23:0,23,0,0	0/0:15:0,0,0,15	0/0:54:0,0,0,54	0/0:71:0,0,0,71	./.:0:0,0,0,0	0/0:17:0,17,0,0	./.:0:0,0,0,0	0/0:25:0,0,0,25	./.:0:0,0,0,0	./.:0:0,0,0,0	0/0:19:0,0,0,19	./.:0:0,0,0,0	0/0:31:0,0,0,31	./.:0:0,0,0,0	./.:0:0,0,0,0	./.:0:0,0,0,0	./.:0:0,0,0,0	./.:0:0,0,0,0	./.:0:0,0,0,0	./.:0:0,0,0,0
RAD_92	92	loc92_pos92	T	A	13	PASS	NS=35;DP=1545	GT:DP:CATG	./.:0:0,0,0,0	./.:0:0,0,0,0	./.:0:0,0,0,0	./.:0:0,0,0,0	./.:0:0,0,0,0	./.:0:0,0,0,0	./.:0:0,0,0,0	./.:0:0,0,0,0	./.:0:0,0,0,0	./.:0:0,0,0,0	./.:0:0,0,0,0	./.:0:0,0,0,0	./.:0:0,0,0,0	./.:0:0,0,0,0	./.:0:0,0,0,0	./.:0:0,0,0,0	./.:0:0,0,0,0	./.:0:0,0,0,0	./.:0:0,0,0,0	./.:0:0,0,0,0	./.:0:0,0,0,0	./.:0:0,0,0,0	./.:0:0,0,0,0	./.:0:0,0,0,0	./.:0:0,0,0,0	./.:0:0,0,0,0	./.:0:0,0,0,0	./.:0:0,0,0,0	./.:0:0,0,0,0	./.:0:0,0,0,0	./.:0:0,0,0,0	./.:0:0,0,0,0	./.:0:0,0,0,0	0/0:27:0,0,0,27	0/0:40:0,0,0,40	0/0:33:0,0,33,0	0/0:35:0,0,0,35	0/0:69:0,0,69,0	0/0:18:0,0,18,0	0/0:17:0,0,17,0	0/0:37:0,0,37,0	0/0:38:0,0,38,0	0/0:71:0,0,71,0	0/0:53:0,0,0,53	0/0:90:0,0,0,90	0/0:31:0,0,0,31	0/0:41:0,0,41,0	0/0:17:0,0,17,0	0/0:43:0,0,0,43	0/1:27:0,12,15,0	0/0:34:0,0,34,0	0/0:98:0,0,98,0	0/0:45:0,0,45,0	0/0:49:0,0,49,0	0/0:65:0,0,65,0	0/0:72:0,0,0,72	0/1:76:0,0,0,76	0/0:111:1,0,110,0	./.:0:0,0,0,0	./.:0:0,0,0,0	0/1:26:0,0,0,26	0/0:27:0,0,0,27	0/0:23:0,0,0,23	0/0:15:0,0,15,0	0/0:54:0,0,54,0	0/0:71:0,0,71,0	./.:0:0,0,0,0	0/0:17:0,0,0,17	./.:0:0,0,0,0	0/0:25:0,0,25,0	./.:0:0,0,0,0	./.:0:0,0,0,0	0/0:19:0,0,19,0	./.:0:0,0,0,0	0/0:31:0,0,31,0	./.:0:0,0,0,0	./.:0:0,0,0,0	./.:0:0,0,0,0	./.:0:0,0,0,0	./.:0:0,0,0,0	./.:0:0,0,0,0	./.:0:0,0,0,0
RAD_92	97	loc92_pos97	A	G	13	PASS	NS=35;DP=1546	GT:DP:CATG	./.:0:0,0,0,0	./.:0:0,0,0,0	./.:0:0,0,0,0	./.:0:0,0,0,0	./.:0:0,0,0,0	./.:0:0,0,0,0	./.:0:0,0,0,0	./.:0:0,0,0,0	./.:0:0,0,0,0	./.:0:0,0,0,0	./.:0:0,0,0,0	./.:0:0,0,0,0	./.:0:0,0,0,0	./.:0:0,0,0,0	./.:0:0,0,0,0	./.:0:0,0,0,0	./.:0:0,0,0,0	./.:0:0,0,0,0	./.:0:0,0,0,0	./.:0:0,0,0,0	./.:0:0,0,0,0	./.:0:0,0,0,0	./.:0:0,0,0,0	./.:0:0,0,0,0	./.:0:0,0,0,0	./.:0:0,0,0,0	./.:0:0,0,0,0	./.:0:0,0,0,0	./.:0:0,0,0,0	./.:0:0,0,0,0	./.:0:0,0,0,0	./.:0:0,0,0,0	./.:0:0,0,0,0	0/0:27:27,0,0,0	0/0:40:40,0,0,0	0/0:33:0,33,0,0	0/0:35:35,0,0,0	0/0:69:0,69,0,0	0/0:18:0,18,0,0	0/0:17:0,17,0,0	0/0:37:0,37,0,0	0/0:38:0,38,0,0	0/0:71:0,71,0,0	0/0:53:53,0,0,0	0/0:91:91,0,0,0	0/0:31:31,0,0,0	0/0:41:0,41,0,0	0/0:17:0,17,0,0	1/1:43:43,0,0,0	1/1:27:0,0,0,27	1/1:34:0,0,0,34	1/1:98:0,0,0,98	1/1:45:0,0,0,45	1/1:49:0,0,0,49	1/1:65:0,0,0,65	1/1:72:72,0,0,0	1/1:76:76,0,0,0	1/1:111:0,0,0,111	./.:0:0,0,0,0	./.:0:0,0,0,0	1/1:26:26,0,0,0	1/1:27:27,0,0,0	1/1:23:23,0,0,0	1/1:15:0,0,0,15	1/1:54:0,0,0,54	1/1:71:0,0,0,71	./.:0:0,0,0,0	0/0:17:17,0,0,0	./.:0:0,0,0,0	0/0:25:0,25,0,0	./.:0:0,0,0,0	./.:0:0,0,0,0	0/0:19:0,19,0,0	./.:0:0,0,0,0	0/0:31:0,31,0,0	./.:0:0,0,0,0	./.:0:0,0,0,0	./.:0:0,0,0,0	./.:0:0,0,0,0	./.:0:0,0,0,0	./.:0:0,0,0,0	./.:0:0,0,0,0
RAD_92	100	loc92_pos100	G	A	13	PASS	NS=35;DP=1546	GT:DP:CATG	./.:0:0,0,0,0	./.:0:0,0,0,0	./.:0:0,0,0,0	./.:0:0,0,0,0	./.:0:0,0,0,0	./.:0:0,0,0,0	./.:0:0,0,0,0	./.:0:0,0,0,0	./.:0:0,0,0,0	./.:0:0,0,0,0	./.:0:0,0,0,0	./.:0:0,0,0,0	./.:0:0,0,0,0	./.:0:0,0,0,0	./.:0:0,0,0,0	./.:0:0,0,0,0	./.:0:0,0,0,0	./.:0:0,0,0,0	./.:0:0,0,0,0	./.:0:0,0,0,0	./.:0:0,0,0,0	./.:0:0,0,0,0	./.:0:0,0,0,0	./.:0:0,0,0,0	./.:0:0,0,0,0	./.:0:0,0,0,0	./.:0:0,0,0,0	./.:0:0,0,0,0	./.:0:0,0,0,0	./.:0:0,0,0,0	./.:0:0,0,0,0	./.:0:0,0,0,0	./.:0:0,0,0,0	0/0:27:0,0,0,27	0/0:40:0,0,0,40	0/0:33:0,0,0,33	0/0:35:0,0,0,35	0/0:69:0,0,0,69	0/0:18:0,0,0,18	0/0:17:0,0,0,17	0/0:37:0,0,0,37	0/0:38:0,0,0,38	0/0:71:0,0,0,71	0/0:53:0,0,0,53	0/0:91:0,0,0,91	0/0:31:0,0,0,31	0/0:41:0,0,0,41	0/0:17:0,0,0,17	1/1:43:0,0,0,43	1/1:27:0,27,0,0	1/1:34:0,34,0,0	1/1:98:0,98,0,0	1/1:45:0,45,0,0	1/1:49:0,49,0,0	1/1:65:0,65,0,0	1/1:72:0,0,0,72	1/1:76:0,0,0,76	1/1:111:0,111,0,0	./.:0:0,0,0,0	./.:0:0,0,0,0	1/1:26:0,0,0,26	1/1:27:0,0,0,27	1/1:23:0,0,0,23	1/1:15:0,15,0,0	1/1:54:0,53,0,1	1/1:71:0,71,0,0	./.:0:0,0,0,0	0/0:17:0,0,0,17	./.:0:0,0,0,0	0/0:25:0,0,0,25	./.:0:0,0,0,0	./.:0:0,0,0,0	0/0:19:0,0,0,19	./.:0:0,0,0,0	0/0:31:0,0,0,31	./.:0:0,0,0,0	./.:0:0,0,0,0	./.:0:0,0,0,0	./.:0:0,0,0,0	./.:0:0,0,0,0	./.:0:0,0,0,0	./.:0:0,0,0,0
RAD_92	112	loc92_pos112	G	T	13	PASS	NS=35;DP=1546	GT:DP:CATG	./.:0:0,0,0,0	./.:0:0,0,0,0	./.:0:0,0,0,0	./.:0:0,0,0,0	./.:0:0,0,0,0	./.:0:0,0,0,0	./.:0:0,0,0,0	./.:0:0,0,0,0	./.:0:0,0,0,0	./.:0:0,0,0,0	./.:0:0,0,0,0	./.:0:0,0,0,0	./.:0:0,0,0,0	./.:0:0,0,0,0	./.:0:0,0,0,0	./.:0:0,0,0,0	./.:0:0,0,0,0	./.:0:0,0,0,0	./.:0:0,0,0,0	./.:0:0,0,0,0	./.:0:0,0,0,0	./.:0:0,0,0,0	./.:0:0,0,0,0	./.:0:0,0,0,0	./.:0:0,0,0,0	./.:0:0,0,0,0	./.:0:0,0,0,0	./.:0:0,0,0,0	./.:0:0,0,0,0	./.:0:0,0,0,0	./.:0:0,0,0,0	./.:0:0,0,0,0	./.:0:0,0,0,0	0/0:27:0,0,27,0	0/0:40:0,0,40,0	0/0:33:0,0,0,33	0/0:35:0,0,35,0	0/0:69:0,0,0,69	0/0:18:0,0,0,18	0/0:17:0,0,0,17	0/0:37:0,0,0,37	0/0:38:0,0,0,38	0/0:71:0,0,0,71	0/0:53:0,0,53,0	0/0:91:0,0,91,0	0/0:31:0,0,31,0	0/0:41:0,0,0,41	0/0:17:0,0,0,17	1/1:43:0,0,43,0	1/1:27:0,0,27,0	1/1:34:0,0,34,0	1/1:98:0,0,98,0	1/1:45:0,0,45,0	1/1:49:0,0,49,0	1/1:65:0,0,65,0	1/1:72:0,0,72,0	1/1:76:0,0,76,0	1/1:111:0,0,111,0	./.:0:0,0,0,0	./.:0:0,0,0,0	1/1:26:0,0,26,0	1/1:27:0,0,27,0	1/1:23:0,0,23,0	1/1:15:0,0,15,0	1/1:54:0,0,54,0	1/1:71:0,0,71,0	./.:0:0,0,0,0	0/0:17:0,0,17,0	./.:0:0,0,0,0	0/0:25:0,0,0,25	./.:0:0,0,0,0	./.:0:0,0,0,0	0/0:19:0,0,0,19	./.:0:0,0,0,0	0/0:31:0,0,0,31	./.:0:0,0,0,0	./.:0:0,0,0,0	./.:0:0,0,0,0	./.:0:0,0,0,0	./.:0:0,0,0,0	./.:0:0,0,0,0	./.:0:0,0,0,0
RAD_92	134	loc92_pos134	A	G	13	PASS	NS=35;DP=1546	GT:DP:CATG	./.:0:0,0,0,0	./.:0:0,0,0,0	./.:0:0,0,0,0	./.:0:0,0,0,0	./.:0:0,0,0,0	./.:0:0,0,0,0	./.:0:0,0,0,0	./.:0:0,0,0,0	./.:0:0,0,0,0	./.:0:0,0,0,0	./.:0:0,0,0,0	./.:0:0,0,0,0	./.:0:0,0,0,0	./.:0:0,0,0,0	./.:0:0,0,0,0	./.:0:0,0,0,0	./.:0:0,0,0,0	./.:0:0,0,0,0	./.:0:0,0,0,0	./.:0:0,0,0,0	./.:0:0,0,0,0	./.:0:0,0,0,0	./.:0:0,0,0,0	./.:0:0,0,0,0	./.:0:0,0,0,0	./.:0:0,0,0,0	./.:0:0,0,0,0	./.:0:0,0,0,0	./.:0:0,0,0,0	./.:0:0,0,0,0	./.:0:0,0,0,0	./.:0:0,0,0,0	./.:0:0,0,0,0	0/0:27:0,27,0,0	0/0:40:0,40,0,0	0/0:33:0,33,0,0	0/0:35:0,35,0,0	0/0:69:0,69,0,0	0/0:18:0,18,0,0	0/0:17:0,17,0,0	0/0:37:0,37,0,0	0/0:38:0,38,0,0	0/0:71:0,71,0,0	0/0:53:0,53,0,0	0/0:91:0,91,0,0	0/0:31:0,31,0,0	0/0:41:0,41,0,0	0/0:17:0,17,0,0	0/0:43:0,43,0,0	0/0:27:0,27,0,0	0/0:34:0,34,0,0	0/0:98:0,98,0,0	0/0:45:0,45,0,0	0/0:49:0,49,0,0	0/0:65:0,64,0,1	0/0:72:0,72,0,0	0/0:76:0,76,0,0	0/0:111:0,111,0,0	./.:0:0,0,0,0	./.:0:0,0,0,0	0/0:26:0,26,0,0	0/0:27:0,27,0,0	0/0:23:0,23,0,0	0/0:15:0,15,0,0	0/0:54:0,54,0,0	0/0:71:0,71,0,0	./.:0:0,0,0,0	0/0:17:0,17,0,0	./.:0:0,0,0,0	0/0:25:0,25,0,0	./.:0:0,0,0,0	./.:0:0,0,0,0	0/0:19:0,19,0,0	./.:0:0,0,0,0	1/1:31:0,0,0,31	./.:0:0,0,0,0	./.:0:0,0,0,0	./.:0:0,0,0,0	./.:0:0,0,0,0	./.:0:0,0,0,0	./.:0:0,0,0,0	./.:0:0,0,0,0
RAD_92	139	loc92_pos139	T	A	13	PASS	NS=35;DP=1546	GT:DP:CATG	./.:0:0,0,0,0	./.:0:0,0,0,0	./.:0:0,0,0,0	./.:0:0,0,0,0	./.:0:0,0,0,0	./.:0:0,0,0,0	./.:0:0,0,0,0	./.:0:0,0,0,0	./.:0:0,0,0,0	./.:0:0,0,0,0	./.:0:0,0,0,0	./.:0:0,0,0,0	./.:0:0,0,0,0	./.:0:0,0,0,0	./.:0:0,0,0,0	./.:0:0,0,0,0	./.:0:0,0,0,0	./.:0:0,0,0,0	./.:0:0,0,0,0	./.:0:0,0,0,0	./.:0:0,0,0,0	./.:0:0,0,0,0	./.:0:0,0,0,0	./.:0:0,0,0,0	./.:0:0,0,0,0	./.:0:0,0,0,0	./.:0:0,0,0,0	./.:0:0,0,0,0	./.:0:0,0,0,0	./.:0:0,0,0,0	./.:0:0,0,0,0	./.:0:0,0,0,0	./.:0:0,0,0,0	0/0:27:0,0,27,0	0/0:40:0,0,40,0	0/0:33:0,0,33,0	0/0:35:0,0,35,0	0/0:69:0,0,69,0	0/0:18:0,0,18,0	0/0:17:0,0,17,0	0/0:37:0,0,37,0	0/0:38:0,0,38,0	0/0:71:0,0,71,0	0/0:53:0,0,53,0	0/0:91:0,0,91,0	0/0:31:0,0,31,0	0/0:41:0,0,41,0	0/0:17:0,0,17,0	0/0:43:0,0,43,0	0/0:27:0,0,27,0	0/0:34:0,0,34,0	0/0:98:2,0,96,0	0/0:45:0,0,45,0	0/0:49:0,0,49,0	0/0:65:0,0,65,0	0/0:72:0,0,72,0	0/1:76:0,0,76,0	0/0:111:0,0,111,0	./.:0:0,0,0,0	./.:0:0,0,0,0	0/0:26:0,0,26,0	0/0:27:0,0,27,0	0/0:23:0,0,23,0	0/0:15:0,0,15,0	0/0:54:0,0,54,0	0/0:71:0,0,71,0	./.:0:0,0,0,0	0/0:17:0,0,17,0	./.:0:0,0,0,0	0/0:25:0,0,25,0	./.:0:0,0,0,0	./.:0:0,0,0,0	0/0:19:0,0,19,0	./.:0:0,0,0,0	0/0:31:0,0,31,0	./.:0:0,0,0,0	./.:0:0,0,0,0	./.:0:0,0,0,0	./.:0:0,0,0,0	./.:0:0,0,0,0	./.:0:0,0,0,0	./.:0:0,0,0,0
RAD_92	147	loc92_pos147	T	A	13	PASS	NS=35;DP=1546	GT:DP:CATG	./.:0:0,0,0,0	./.:0:0,0,0,0	./.:0:0,0,0,0	./.:0:0,0,0,0	./.:0:0,0,0,0	./.:0:0,0,0,0	./.:0:0,0,0,0	./.:0:0,0,0,0	./.:0:0,0,0,0	./.:0:0,0,0,0	./.:0:0,0,0,0	./.:0:0,0,0,0	./.:0:0,0,0,0	./.:0:0,0,0,0	./.:0:0,0,0,0	./.:0:0,0,0,0	./.:0:0,0,0,0	./.:0:0,0,0,0	./.:0:0,0,0,0	./.:0:0,0,0,0	./.:0:0,0,0,0	./.:0:0,0,0,0	./.:0:0,0,0,0	./.:0:0,0,0,0	./.:0:0,0,0,0	./.:0:0,0,0,0	./.:0:0,0,0,0	./.:0:0,0,0,0	./.:0:0,0,0,0	./.:0:0,0,0,0	./.:0:0,0,0,0	./.:0:0,0,0,0	./.:0:0,0,0,0	0/0:27:0,27,0,0	0/0:40:0,40,0,0	0/0:33:0,0,33,0	0/0:35:0,35,0,0	0/0:69:0,0,69,0	0/0:18:0,0,18,0	0/0:17:0,0,17,0	0/0:37:0,0,37,0	0/0:38:0,0,38,0	0/0:71:0,0,71,0	0/0:53:0,52,1,0	0/0:91:0,91,0,0	0/0:31:0,31,0,0	0/0:41:0,0,41,0	0/0:17:0,0,17,0	1/1:43:0,43,0,0	1/1:27:0,27,0,0	1/1:34:0,34,0,0	1/1:98:0,98,0,0	1/1:45:0,45,0,0	1/1:49:0,49,0,0	1/1:65:0,65,0,0	1/1:72:0,72,0,0	1/1:76:0,75,0,1	1/1:111:0,110,0,1	./.:0:0,0,0,0	./.:0:0,0,0,0	1/1:26:0,26,0,0	1/1:27:0,27,0,0	1/1:23:0,23,0,0	1/1:15:0,15,0,0	1/1:54:0,54,0,0	1/1:71:0,71,0,0	./.:0:0,0,0,0	0/0:17:0,17,0,0	./.:0:0,0,0,0	0/0:25:0,0,25,0	./.:0:0,0,0,0	./.:0:0,0,0,0	0/0:19:0,0,19,0	./.:0:0,0,0,0	0/0:31:0,0,31,0	./.:0:0,0,0,0	./.:0:0,0,0,0	./.:0:0,0,0,0	./.:0:0,0,0,0	./.:0:0,0,0,0	./.:0:0,0,0,0	./.:0:0,0,0,0
RAD_92	148	loc92_pos148	C	T	13	PASS	NS=35;DP=1546	GT:DP:CATG	./.:0:0,0,0,0	./.:0:0,0,0,0	./.:0:0,0,0,0	./.:0:0,0,0,0	./.:0:0,0,0,0	./.:0:0,0,0,0	./.:0:0,0,0,0	./.:0:0,0,0,0	./.:0:0,0,0,0	./.:0:0,0,0,0	./.:0:0,0,0,0	./.:0:0,0,0,0	./.:0:0,0,0,0	./.:0:0,0,0,0	./.:0:0,0,0,0	./.:0:0,0,0,0	./.:0:0,0,0,0	./.:0:0,0,0,0	./.:0:0,0,0,0	./.:0:0,0,0,0	./.:0:0,0,0,0	./.:0:0,0,0,0	./.:0:0,0,0,0	./.:0:0,0,0,0	./.:0:0,0,0,0	./.:0:0,0,0,0	./.:0:0,0,0,0	./.:0:0,0,0,0	./.:0:0,0,0,0	./.:0:0,0,0,0	./.:0:0,0,0,0	./.:0:0,0,0,0	./.:0:0,0,0,0	0/0:27:27,0,0,0	0/0:40:40,0,0,0	0/0:33:33,0,0,0	0/0:35:35,0,0,0	0/0:69:68,1,0,0	0/0:18:18,0,0,0	0/0:17:17,0,0,0	0/0:37:37,0,0,0	0/0:38:38,0,0,0	0/0:71:71,0,0,0	0/0:53:53,0,0,0	0/0:91:91,0,0,0	0/0:31:31,0,0,0	0/0:41:41,0,0,0	0/0:17:17,0,0,0	0/0:43:43,0,0,0	1/0:27:15,0,12,0	0/0:34:34,0,0,0	0/0:98:98,0,0,0	0/0:45:45,0,0,0	0/0:49:49,0,0,0	0/0:65:65,0,0,0	0/0:72:72,0,0,0	0/0:76:75,1,0,0	0/0:111:111,0,0,0	./.:0:0,0,0,0	./.:0:0,0,0,0	0/0:26:26,0,0,0	0/0:27:26,1,0,0	0/0:23:23,0,0,0	0/0:15:15,0,0,0	0/0:54:54,0,0,0	0/0:71:71,0,0,0	./.:0:0,0,0,0	0/0:17:17,0,0,0	./.:0:0,0,0,0	0/0:25:25,0,0,0	./.:0:0,0,0,0	./.:0:0,0,0,0	0/0:19:19,0,0,0	./.:0:0,0,0,0	0/0:31:31,0,0,0	./.:0:0,0,0,0	./.:0:0,0,0,0	./.:0:0,0,0,0	./.:0:0,0,0,0	./.:0:0,0,0,0	./.:0:0,0,0,0	./.:0:0,0,0,0
RAD_92	156	loc92_pos156	C	A	13	PASS	NS=35;DP=1546	GT:DP:CATG	./.:0:0,0,0,0	./.:0:0,0,0,0	./.:0:0,0,0,0	./.:0:0,0,0,0	./.:0:0,0,0,0	./.:0:0,0,0,0	./.:0:0,0,0,0	./.:0:0,0,0,0	./.:0:0,0,0,0	./.:0:0,0,0,0	./.:0:0,0,0,0	./.:0:0,0,0,0	./.:0:0,0,0,0	./.:0:0,0,0,0	./.:0:0,0,0,0	./.:0:0,0,0,0	./.:0:0,0,0,0	./.:0:0,0,0,0	./.:0:0,0,0,0	./.:0:0,0,0,0	./.:0:0,0,0,0	./.:0:0,0,0,0	./.:0:0,0,0,0	./.:0:0,0,0,0	./.:0:0,0,0,0	./.:0:0,0,0,0	./.:0:0,0,0,0	./.:0:0,0,0,0	./.:0:0,0,0,0	./.:0:0,0,0,0	./.:0:0,0,0,0	./.:0:0,0,0,0	./.:0:0,0,0,0	0/0:27:27,0,0,0	0/0:40:40,0,0,0	0/0:33:33,0,0,0	0/0:35:35,0,0,0	0/0:69:69,0,0,0	0/0:18:18,0,0,0	0/0:17:17,0,0,0	0/0:37:37,0,0,0	0/0:38:38,0,0,0	0/0:71:71,0,0,0	0/0:53:53,0,0,0	0/0:91:91,0,0,0	0/0:31:31,0,0,0	0/0:41:41,0,0,0	0/0:17:17,0,0,0	0/0:43:43,0,0,0	0/0:27:27,0,0,0	0/0:34:34,0,0,0	0/0:98:98,0,0,0	0/0:45:45,0,0,0	0/0:49:49,0,0,0	0/0:65:65,0,0,0	0/0:72:71,1,0,0	0/0:76:76,0,0,0	0/0:111:111,0,0,0	./.:0:0,0,0,0	./.:0:0,0,0,0	0/0:26:26,0,0,0	0/0:27:27,0,0,0	0/0:23:23,0,0,0	0/0:15:15,0,0,0	0/0:54:54,0,0,0	0/0:71:70,1,0,0	./.:0:0,0,0,0	0/0:17:17,0,0,0	./.:0:0,0,0,0	0/0:25:25,0,0,0	./.:0:0,0,0,0	./.:0:0,0,0,0	1/1:19:0,19,0,0	./.:0:0,0,0,0	0/0:31:31,0,0,0	./.:0:0,0,0,0	./.:0:0,0,0,0	./.:0:0,0,0,0	./.:0:0,0,0,0	./.:0:0,0,0,0	./.:0:0,0,0,0	./.:0:0,0,0,0
RAD_92	191	loc92_pos191	A	C	13	PASS	NS=35;DP=1546	GT:DP:CATG	./.:0:0,0,0,0	./.:0:0,0,0,0	./.:0:0,0,0,0	./.:0:0,0,0,0	./.:0:0,0,0,0	./.:0:0,0,0,0	./.:0:0,0,0,0	./.:0:0,0,0,0	./.:0:0,0,0,0	./.:0:0,0,0,0	./.:0:0,0,0,0	./.:0:0,0,0,0	./.:0:0,0,0,0	./.:0:0,0,0,0	./.:0:0,0,0,0	./.:0:0,0,0,0	./.:0:0,0,0,0	./.:0:0,0,0,0	./.:0:0,0,0,0	./.:0:0,0,0,0	./.:0:0,0,0,0	./.:0:0,0,0,0	./.:0:0,0,0,0	./.:0:0,0,0,0	./.:0:0,0,0,0	./.:0:0,0,0,0	./.:0:0,0,0,0	./.:0:0,0,0,0	./.:0:0,0,0,0	./.:0:0,0,0,0	./.:0:0,0,0,0	./.:0:0,0,0,0	./.:0:0,0,0,0	0/0:27:0,0,0,27	0/0:40:0,0,0,40	0/0:33:0,33,0,0	0/0:35:0,0,0,35	0/0:69:0,68,0,1	0/0:18:0,18,0,0	0/0:17:0,17,0,0	0/0:37:0,37,0,0	0/0:38:0,38,0,0	0/0:71:0,70,1,0	0/0:53:0,0,0,53	0/0:91:0,0,0,91	0/0:31:0,0,0,31	0/0:41:0,40,0,1	0/0:17:0,17,0,0	1/1:43:0,0,43,0	1/1:27:27,0,0,0	1/1:34:34,0,0,0	1/1:98:98,0,0,0	1/1:45:45,0,0,0	1/1:49:49,0,0,0	1/1:65:65,0,0,0	1/1:72:0,0,72,0	1/1:76:0,0,76,0	1/1:111:111,0,0,0	./.:0:0,0,0,0	./.:0:0,0,0,0	1/1:26:0,0,26,0	1/1:27:0,0,27,0	1/1:23:0,0,23,0	1/1:15:15,0,0,0	1/1:54:54,0,0,0	1/1:71:71,0,0,0	./.:0:0,0,0,0	0/0:17:0,0,0,17	./.:0:0,0,0,0	0/0:25:0,25,0,0	./.:0:0,0,0,0	./.:0:0,0,0,0	0/0:19:0,19,0,0	./.:0:0,0,0,0	0/0:31:0,31,0,0	./.:0:0,0,0,0	./.:0:0,0,0,0	./.:0:0,0,0,0	./.:0:0,0,0,0	./.:0:0,0,0,0	./.:0:0,0,0,0	./.:0:0,0,0,0
RAD_93	0	loc93_pos0	T	C	13	PASS	NS=37;DP=345	GT:DP:CATG	0/0:8:0,0,8,0	0/0:7:0,0,7,0	0/0:7:0,0,7,0	./.:0:0,0,0,0	./.:0:0,0,0,0	./.:0:0,0,0,0	./.:0:0,0,0,0	./.:0:0,0,0,0	0/0:7:0,0,7,0	0/0:8:0,8,0,0	0/0:12:0,12,0,0	./.:0:0,0,0,0	0/0:10:0,0,10,0	./.:0:0,0,0,0	./.:0:0,0,0,0	./.:0:0,0,0,0	0/0:18:0,0,18,0	0/0:7:0,0,7,0	0/0:6:0,0,6,0	./.:0:0,0,0,0	0/0:10:0,0,10,0	./.:0:0,0,0,0	0/0:6:0,0,6,0	./.:0:0,0,0,0	./.:0:0,0,0,0	./.:0:0,0,0,0	./.:0:0,0,0,0	./.:0:0,0,0,0	./.:0:0,0,0,0	./.:0:0,0,0,0	1/1:11:0,0,11,0	./.:0:0,0,0,0	1/1:14:0,14,0,0	1/1:8:0,0,8,0	1/1:7:0,7,0,0	1/1:12:0,12,0,0	1/1:7:0,7,0,0	./.:0:0,0,0,0	1/1:7:0,7,0,0	./.:0:0,0,0,0	./.:0:0,0,0,0	./.:0:0,0,0,0	1/1:6:0,0,6,0	./.:0:0,0,0,0	./.:0:0,0,0,0	1/1:9:0,0,9,0	./.:0:0,0,0,0	1/1:8:0,8,0,0	0/0:13:0,0,13,0	0/0:7:0,0,7,0	./.:0:0,0,0,0	./.:0:0,0,0,0	0/0:6:0,6,0,0	./.:0:0,0,0,0	./.:0:0,0,0,0	./.:0:0,0,0,0	./.:0:0,0,0,0	./.:0:0,0,0,0	./.:0:0,0,0,0	./.:0:0,0,0,0	./.:0:0,0,0,0	./.:0:0,0,0,0	0/0:13:0,0,13,0	./.:0:0,0,0,0	./.:0:0,0,0,0	./.:0:0,0,0,0	1/1:8:0,8,0,0	1/1:12:0,0,12,0	1/1:18:0,0,18,0	1/1:14:0,0,14,0	./.:0:0,0,0,0	0/0:6:0,6,0,0	./.:0:0,0,0,0	0/0:7:0,7,0,0	0/0:8:0,0,8,0	1/1:8:0,8,0,0	./.:0:0,0,0,0	./.:0:0,0,0,0	1/1:10:0,10,0,0	./.:0:0,0,0,0	1/1:7:0,7,0,0	1/1:13:0,13,0,0
RAD_93	42	loc93_pos42	G	A	13	PASS	NS=37;DP=345	GT:DP:CATG	0/0:8:0,8,0,0	0/0:7:0,7,0,0	0/0:7:0,7,0,0	./.:0:0,0,0,0	./.:0:0,0,0,0	./.:0:0,0,0,0	./.:0:0,0,0,0	./.:0:0,0,0,0	0/0:7:0,7,0,0	0/0:8:0,0,8,0	0/0:12:0,0,12,0	./.:0:0,0,0,0	0/1:10:0,10,0,0	./.:0:0,0,0,0	./.:0:0,0,0,0	./.:0:0,0,0,0	0/0:18:0,18,0,0	0/1:7:0,7,0,0	0/0:6:0,6,0,0	./.:0:0,0,0,0	0/0:10:0,10,0,0	./.:0:0,0,0,0	0/0:6:0,6,0,0	./.:0:0,0,0,0	./.:0:0,0,0,0	./.:0:0,0,0,0	./.:0:0,0,0,0	./.:0:0,0,0,0	./.:0:0,0,0,0	./.:0:0,0,0,0	0/0:11:0,11,0,0	./.:0:0,0,0,0	0/0:14:0,0,14,0	0/0:8:0,8,0,0	0/0:7:0,0,7,0	0/0:12:0,0,12,0	0/0:7:0,0,7,0	./.:0:0,0,0,0	0/0:7:0,0,7,0	./.:0:0,0,0,0	./.:0:0,0,0,0	./.:0:0,0,0,0	0/0:6:0,6,0,0	./.:0:0,0,0,0	./.:0:0,0,0,0	0/0:9:0,9,0,0	./.:0:0,0,0,0	0/0:8:0,0,8,0	0/0:13:0,0,0,13	0/0:7:0,7,0,0	./.:0:0,0,0,0	./.:0:0,0,0,0	0/0:6:0,0,6,0	./.:0:0,0,0,0	./.:0:0,0,0,0	./.:0:0,0,0,0	./.:0:0,0,0,0	./.:0:0,0,0,0	./.:0:0,0,0,0	./.:0:0,0,0,0	./.:0:0,0,0,0	./.:0:0,0,0,0	0/0:13:0,13,0,0	./.:0:0,0,0,0	./.:0:0,0,0,0	./.:0:0,0,0,0	0/0:8:0,0,8,0	0/0:12:0,12,0,0	0/0:18:0,18,0,0	0/0:14:0,14,0,0	./.:0:0,0,0,0	0/0:6:0,0,6,0	./.:0:0,0,0,0	0/0:7:0,0,7,0	0/0:8:0,8,0,0	0/0:8:0,0,8,0	./.:0:0,0,0,0	./.:0:0,0,0,0	0/0:10:0,0,10,0	./.:0:0,0,0,0	0/0:7:0,0,7,0	0/0:13:0,0,13,0
RAD_93	51	loc93_pos51	A	G	13	PASS	NS=37;DP=345	GT:DP:CATG	0/0:8:8,0,0,0	0/0:7:7,0,0,0	0/0:7:7,0,0,0	./.:0:0,0,0,0	./.:0:0,0,0,0	./.:0:0,0,0,0	./.:0:0,0,0,0	./.:0:0,0,0,0	0/0:7:7,0,0,0	0/0:8:0,7,0,1	0/0:12:0,12,0,0	./.:0:0,0,0,0	0/0:10:10,0,0,0	./.:0:0,0,0,0	./.:0:0,0,0,0	./.:0:0,0,0,0	0/0:18:18,0,0,0	0/0:7:7,0,0,0	0/0:6:6,0,0,0	./.:0:0,0,0,0	0/0:10:10,0,0,0	./.:0:0,0,0,0	0/0:6:6,0,0,0	./.:0:0,0,0,0	./.:0:0,0,0,0	./.:0:0,0,0,0	./.:0:0,0,0,0	./.:0:0,0,0,0	./.:0:0,0,0,0	./.:0:0,0,0,0	1/1:11:11,0,0,0	./.:0:0,0,0,0	1/1:14:0,14,0,0	0/0:8:8,0,0,0	0/0:7:0,7,0,0	0/0:12:0,12,0,0	0/0:7:0,7,0,0	./.:0:0,0,0,0	0/0:7:0,7,0,0	./.:0:0,0,0,0	./.:0:0,0,0,0	./.:0:0,0,0,0	0/0:6:6,0,0,0	./.:0:0,0,0,0	./.:0:0,0,0,0	0/0:9:9,0,0,0	./.:0:0,0,0,0	0/0:8:0,8,0,0	0/0:13:0,13,0,0	0/0:7:7,0,0,0	./.:0:0,0,0,0	./.:0:0,0,0,0	0/0:6:0,6,0,0	./.:0:0,0,0,0	./.:0:0,0,0,0	./.:0:0,0,0,0	./.:0:0,0,0,0	./.:0:0,0,0,0	./.:0:0,0,0,0	./.:0:0,0,0,0	./.:0:0,0,0,0	./.:0:0,0,0,0	0/0:13:13,0,0,0	./.:0:0,0,0,0	./.:0:0,0,0,0	./.:0:0,0,0,0	0/0:8:0,8,0,0	0/0:12:12,0,0,0	0/0:18:18,0,0,0	0/0:14:14,0,0,0	./.:0:0,0,0,0	0/0:6:0,6,0,0	./.:0:0,0,0,0	0/0:7:0,7,0,0	0/0:8:8,0,0,0	1/1:8:0,8,0,0	./.:0:0,0,0,0	./.:0:0,0,0,0	1/1:10:0,10,0,0	./.:0:0,0,0,0	1/1:7:0,7,0,0	1/1:13:0,13,0,0
RAD_93	75	loc93_pos75	C	T	13	PASS	NS=37;DP=345	GT:DP:CATG	0/0:8:0,0,0,8	0/0:7:0,0,0,7	0/0:7:0,0,0,7	./.:0:0,0,0,0	./.:0:0,0,0,0	./.:0:0,0,0,0	./.:0:0,0,0,0	./.:0:0,0,0,0	0/0:7:0,0,0,7	0/0:8:0,0,0,8	0/0:12:0,0,0,12	./.:0:0,0,0,0	0/0:10:0,0,0,10	./.:0:0,0,0,0	./.:0:0,0,0,0	./.:0:0,0,0,0	0/0:18:0,0,0,18	0/0:7:0,0,0,7	0/0:6:0,0,0,6	./.:0:0,0,0,0	0/0:10:0,0,0,10	./.:0:0,0,0,0	0/0:6:0,0,0,6	./.:0:0,0,0,0	./.:0:0,0,0,0	./.:0:0,0,0,0	./.:0:0,0,0,0	./.:0:0,0,0,0	./.:0:0,0,0,0	./.:0:0,0,0,0	1/1:11:0,0,0,11	./.:0:0,0,0,0	1/1:14:0,0,0,14	0/0:8:0,0,0,8	0/0:7:0,0,0,7	0/0:12:0,0,0,12	0/0:7:0,0,0,7	./.:0:0,0,0,0	0/0:7:0,0,0,7	./.:0:0,0,0,0	./.:0:0,0,0,0	./.:0:0,0,0,0	0/0:6:0,0,0,6	./.:0:0,0,0,0	./.:0:0,0,0,0	0/0:9:0,0,0,9	./.:0:0,0,0,0	0/0:8:0,0,0,8	0/0:13:13,0,0,0	0/0:7:0,0,0,7	./.:0:0,0,0,0	./.:0:0,0,0,0	0/0:6:0,0,0,6	./.:0:0,0,0,0	./.:0:0,0,0,0	./.:0:0,0,0,0	./.:0:0,0,0,0	./.:0:0,0,0,0	./.:0:0,0,0,0	./.:0:0,0,0,0	./.:0:0,0,0,0	./.:0:0,0,0,0	0/0:13:0,0,0,13	./.:0:0,0,0,0	./.:0:0,0,0,0	./.:0:0,0,0,0	0/0:8:0,0,0,8	0/0:12:0,0,0,12	0/0:18:0,0,0,18	0/0:14:0,0,0,14	./.:0:0,0,0,0	0/0:6:0,0,0,6	./.:0:0,0,0,0	0/0:7:0,0,0,7	0/0:8:0,0,0,8	0/0:8:0,0,0,8	./.:0:0,0,0,0	./.:0:0,0,0,0	0/0:10:0,0,0,10	./.:0:0,0,0,0	0/0:7:0,0,0,7	0/0:13:0,0,0,13
RAD_93	79	loc93_pos79	A	T	13	PASS	NS=37;DP=345	GT:DP:CATG	0/0:8:0,8,0,0	0/0:7:0,7,0,0	0/0:7:0,7,0,0	./.:0:0,0,0,0	./.:0:0,0,0,0	./.:0:0,0,0,0	./.:0:0,0,0,0	./.:0:0,0,0,0	0/0:7:0,7,0,0	0/0:8:0,8,0,0	0/0:12:0,12,0,0	./.:0:0,0,0,0	0/0:10:0,10,0,0	./.:0:0,0,0,0	./.:0:0,0,0,0	./.:0:0,0,0,0	0/0:18:0,18,0,0	0/0:7:0,7,0,0	0/0:6:0,6,0,0	./.:0:0,0,0,0	0/0:10:0,10,0,0	./.:0:0,0,0,0	0/0:6:0,6,0,0	./.:0:0,0,0,0	./.:0:0,0,0,0	./.:0:0,0,0,0	./.:0:0,0,0,0	./.:0:0,0,0,0	./.:0:0,0,0,0	./.:0:0,0,0,0	1/1:11:0,11,0,0	./.:0:0,0,0,0	1/1:14:0,14,0,0	0/0:8:0,8,0,0	0/0:7:0,7,0,0	0/0:12:0,12,0,0	0/0:7:0,7,0,0	./.:0:0,0,0,0	0/0:7:0,7,0,0	./.:0:0,0,0,0	./.:0:0,0,0,0	./.:0:0,0,0,0	0/0:6:0,6,0,0	./.:0:0,0,0,0	./.:0:0,0,0,0	0/0:9:0,9,0,0	./.:0:0,0,0,0	0/0:8:0,8,0,0	0/0:13:0,13,0,0	0/0:7:0,7,0,0	./.:0:0,0,0,0	./.:0:0,0,0,0	0/0:6:0,6,0,0	./.:0:0,0,0,0	./.:0:0,0,0,0	./.:0:0,0,0,0	./.:0:0,0,0,0	./.:0:0,0,0,0	./.:0:0,0,0,0	./.:0:0,0,0,0	./.:0:0,0,0,0	./.:0:0,0,0,0	0/0:13:0,13,0,0	./.:0:0,0,0,0	./.:0:0,0,0,0	./.:0:0,0,0,0	0/0:8:0,8,0,0	0/0:12:0,12,0,0	0/0:18:0,18,0,0	0/0:14:0,14,0,0	./.:0:0,0,0,0	0/0:6:0,6,0,0	./.:0:0,0,0,0	0/0:7:0,7,0,0	0/0:8:0,8,0,0	0/0:8:0,8,0,0	./.:0:0,0,0,0	./.:0:0,0,0,0	0/0:10:0,10,0,0	./.:0:0,0,0,0	0/0:7:0,7,0,0	0/0:13:0,13,0,0
RAD_95	24	loc95_pos24	G	C	13	PASS	NS=36;DP=943	GT:DP:CATG	./.:0:0,0,0,0	./.:0:0,0,0,0	./.:0:0,0,0,0	./.:0:0,0,0,0	./.:0:0,0,0,0	./.:0:0,0,0,0	./.:0:0,0,0,0	./.:0:0,0,0,0	./.:0:0,0,0,0	./.:0:0,0,0,0	./.:0:0,0,0,0	./.:0:0,0,0,0	./.:0:0,0,0,0	./.:0:0,0,0,0	./.:0:0,0,0,0	0/0:13:0,0,0,13	./.:0:0,0,0,0	./.:0:0,0,0,0	./.:0:0,0,0,0	./.:0:0,0,0,0	./.:0:0,0,0,0	./.:0:0,0,0,0	./.:0:0,0,0,0	./.:0:0,0,0,0	./.:0:0,0,0,0	./.:0:0,0,0,0	./.:0:0,0,0,0	./.:0:0,0,0,0	./.:0:0,0,0,0	./.:0:0,0,0,0	./.:0:0,0,0,0	./.:0:0,0,0,0	./.:0:0,0,0,0	0/0:11:0,0,11,0	0/0:28:0,0,0,28	0/0:15:0,0,0,15	0/0:19:0,0,0,19	0/0:40:0,0,0,40	./.:0:0,0,0,0	0/0:7:0,0,7,0	0/0:37:0,0,0,37	./.:0:0,0,0,0	0/0:20:0,0,20,0	0/0:16:0,0,0,16	./.:0:0,0,0,0	0/0:15:0,0,0,15	./.:0:0,0,0,0	0/0:8:0,0,0,8	0/0:14:0,0,0,14	0/0:26:0,0,0,26	0/0:36:0,0,0,36	0/0:48:0,0,0,48	0/0:36:0,0,0,36	0/0:69:0,0,0,69	0/0:39:0,0,16,23	0/0:46:0,0,1,45	0/0:30:0,0,0,30	0/0:29:0,0,0,29	0/0:53:0,0,0,53	0/0:37:0,0,0,37	0/0:27:0,0,0,27	0/0:29:0,0,0,29	0/0:13:0,0,0,13	0/0:22:0,0,0,22	0/0:21:0,0,0,21	0/0:49:0,0,0,49	0/0:9:0,0,9,0	./.:0:0,0,0,0	./.:0:0,0,0,0	0/0:9:0,0,9,0	./.:0:0,0,0,0	1/1:11:11,0,0,0	0/0:23:0,0,0,23	0/0:15:0,0,0,15	1/1:23:0,0,23,0	./.:0:0,0,0,0	./.:0:0,0,0,0	./.:0:0,0,0,0	./.:0:0,0,0,0	./.:0:0,0,0,0	./.:0:0,0,0,0	./.:0:0,0,0,0
RAD_95	33	loc95_pos33	G	A	13	PASS	NS=36;DP=943	GT:DP:CATG	./.:0:0,0,0,0	./.:0:0,0,0,0	./.:0:0,0,0,0	./.:0:0,0,0,0	./.:0:0,0,0,0	./.:0:0,0,0,0	./.:0:0,0,0,0	./.:0:0,0,0,0	./.:0:0,0,0,0	./.:0:0,0,0,0	./.:0:0,0,0,0	./.:0:0,0,0,0	./.:0:0,0,0,0	./.:0:0,0,0,0	./.:0:0,0,0,0	0/0:13:0,0,0,13	./.:0:0,0,0,0	./.:0:0,0,0,0	./.:0:0,0,0,0	./.:0:0,0,0,0	./.:0:0,0,0,0	./.:0:0,0,0,0	./.:0:0,0,0,0	./.:0:0,0,0,0	./.:0:0,0,0,0	./.:0:0,0,0,0	./.:0:0,0,0,0	./.:0:0,0,0,0	./.:0:0,0,0,0	./.:0:0,0,0,0	./.:0:0,0,0,0	./.:0:0,0,0,0	./.:0:0,0,0,0	0/0:11:0,11,0,0	0/0:28:0,0,0,28	1/1:15:0,15,0,0	0/1:19:0,13,0,6	0/1:40:0,27,0,13	./.:0:0,0,0,0	1/1:7:0,7,0,0	0/0:37:0,0,0,37	./.:0:0,0,0,0	0/0:20:0,20,0,0	1/1:16:0,16,0,0	./.:0:0,0,0,0	0/0:15:0,0,0,15	./.:0:0,0,0,0	0/0:8:0,0,0,8	0/0:14:0,0,0,14	0/0:26:0,0,0,26	0/0:36:0,0,0,36	0/0:48:0,0,0,48	0/0:36:0,0,0,36	0/0:69:0,0,0,69	0/0:39:0,39,0,0	0/0:46:0,46,0,0	0/0:30:0,0,0,30	0/0:29:0,0,0,29	0/0:53:0,0,0,53	0/0:37:0,0,0,37	0/0:27:0,27,0,0	0/0:29:0,0,0,29	0/0:13:0,0,0,13	0/0:22:0,22,0,0	0/0:21:0,0,0,21	0/0:49:0,49,0,0	0/0:9:0,9,0,0	./.:0:0,0,0,0	./.:0:0,0,0,0	0/0:9:0,9,0,0	./.:0:0,0,0,0	0/0:11:0,0,0,11	0/0:23:0,0,0,23	0/0:15:0,0,0,15	0/0:23:0,23,0,0	./.:0:0,0,0,0	./.:0:0,0,0,0	./.:0:0,0,0,0	./.:0:0,0,0,0	./.:0:0,0,0,0	./.:0:0,0,0,0	./.:0:0,0,0,0
RAD_95	57	loc95_pos57	T	C	13	PASS	NS=36;DP=943	GT:DP:CATG	./.:0:0,0,0,0	./.:0:0,0,0,0	./.:0:0,0,0,0	./.:0:0,0,0,0	./.:0:0,0,0,0	./.:0:0,0,0,0	./.:0:0,0,0,0	./.:0:0,0,0,0	./.:0:0,0,0,0	./.:0:0,0,0,0	./.:0:0,0,0,0	./.:0:0,0,0,0	./.:0:0,0,0,0	./.:0:0,0,0,0	./.:0:0,0,0,0	1/1:13:13,0,0,0	./.:0:0,0,0,0	./.:0:0,0,0,0	./.:0:0,0,0,0	./.:0:0,0,0,0	./.:0:0,0,0,0	./.:0:0,0,0,0	./.:0:0,0,0,0	./.:0:0,0,0,0	./.:0:0,0,0,0	./.:0:0,0,0,0	./.:0:0,0,0,0	./.:0:0,0,0,0	./.:0:0,0,0,0	./.:0:0,0,0,0	./.:0:0,0,0,0	./.:0:0,0,0,0	./.:0:0,0,0,0	0/0:11:0,11,0,0	0/0:28:0,0,28,0	0/0:15:0,0,15,0	0/0:19:0,0,19,0	0/0:40:0,0,40,0	./.:0:0,0,0,0	0/0:7:0,7,0,0	0/0:37:0,0,37,0	./.:0:0,0,0,0	0/0:20:0,20,0,0	0/0:16:0,0,16,0	./.:0:0,0,0,0	0/0:15:0,0,15,0	./.:0:0,0,0,0	0/0:8:0,0,8,0	0/0:14:0,0,14,0	0/0:26:0,0,26,0	0/0:36:0,0,36,0	0/0:48:0,0,48,0	0/0:36:0,0,36,0	0/0:69:0,0,69,0	0/0:39:0,39,0,0	0/0:46:1,45,0,0	0/0:30:0,0,30,0	0/0:29:0,0,29,0	0/0:53:0,0,53,0	0/0:37:1,0,36,0	0/0:27:0,27,0,0	0/0:29:0,0,29,0	0/0:13:0,0,13,0	0/0:22:0,22,0,0	0/0:21:0,0,21,0	0/0:49:0,49,0,0	0/0:9:0,9,0,0	./.:0:0,0,0,0	./.:0:0,0,0,0	0/0:9:0,9,0,0	./.:0:0,0,0,0	0/0:11:0,0,11,0	0/0:23:0,0,23,0	0/0:15:0,0,15,0	0/0:23:0,23,0,0	./.:0:0,0,0,0	./.:0:0,0,0,0	./.:0:0,0,0,0	./.:0:0,0,0,0	./.:0:0,0,0,0	./.:0:0,0,0,0	./.:0:0,0,0,0
RAD_95	76	loc95_pos76	C	T	13	PASS	NS=36;DP=943	GT:DP:CATG	./.:0:0,0,0,0	./.:0:0,0,0,0	./.:0:0,0,0,0	./.:0:0,0,0,0	./.:0:0,0,0,0	./.:0:0,0,0,0	./.:0:0,0,0,0	./.:0:0,0,0,0	./.:0:0,0,0,0	./.:0:0,0,0,0	./.:0:0,0,0,0	./.:0:0,0,0,0	./.:0:0,0,0,0	./.:0:0,0,0,0	./.:0:0,0,0,0	1/1:13:0,0,13,0	./.:0:0,0,0,0	./.:0:0,0,0,0	./.:0:0,0,0,0	./.:0:0,0,0,0	./.:0:0,0,0,0	./.:0:0,0,0,0	./.:0:0,0,0,0	./.:0:0,0,0,0	./.:0:0,0,0,0	./.:0:0,0,0,0	./.:0:0,0,0,0	./.:0:0,0,0,0	./.:0:0,0,0,0	./.:0:0,0,0,0	./.:0:0,0,0,0	./.:0:0,0,0,0	./.:0:0,0,0,0	0/0:11:0,0,0,11	0/0:28:28,0,0,0	0/0:15:15,0,0,0	0/0:19:19,0,0,0	0/0:40:40,0,0,0	./.:0:0,0,0,0	0/0:7:0,0,0,7	0/0:37:36,0,1,0	./.:0:0,0,0,0	0/0:20:0,0,0,20	0/0:16:16,0,0,0	./.:0:0,0,0,0	0/0:15:15,0,0,0	./.:0:0,0,0,0	0/0:8:8,0,0,0	0/0:14:14,0,0,0	0/0:26:26,0,0,0	0/0:36:36,0,0,0	0/0:48:48,0,0,0	0/0:36:36,0,0,0	0/0:69:69,0,0,0	0/0:39:0,0,0,39	0/0:46:0,0,0,46	0/0:30:30,0,0,0	0/0:29:29,0,0,0	0/0:53:53,0,0,0	0/0:37:37,0,0,0	0/0:27:0,0,0,27	0/0:29:29,0,0,0	0/0:13:13,0,0,0	0/0:22:0,0,0,22	0/0:21:21,0,0,0	0/0:49:0,0,0,49	0/0:9:0,0,0,9	./.:0:0,0,0,0	./.:0:0,0,0,0	0/0:9:0,0,0,9	./.:0:0,0,0,0	0/0:11:11,0,0,0	0/0:23:23,0,0,0	0/0:15:15,0,0,0	0/0:23:0,0,0,23	./.:0:0,0,0,0	./.:0:0,0,0,0	./.:0:0,0,0,0	./.:0:0,0,0,0	./.:0:0,0,0,0	./.:0:0,0,0,0	./.:0:0,0,0,0
RAD_95	82	loc95_pos82	A	T	13	PASS	NS=36;DP=943	GT:DP:CATG	./.:0:0,0,0,0	./.:0:0,0,0,0	./.:0:0,0,0,0	./.:0:0,0,0,0	./.:0:0,0,0,0	./.:0:0,0,0,0	./.:0:0,0,0,0	./.:0:0,0,0,0	./.:0:0,0,0,0	./.:0:0,0,0,0	./.:0:0,0,0,0	./.:0:0,0,0,0	./.:0:0,0,0,0	./.:0:0,0,0,0	./.:0:0,0,0,0	1/1:13:0,0,13,0	./.:0:0,0,0,0	./.:0:0,0,0,0	./.:0:0,0,0,0	./.:0:0,0,0,0	./.:0:0,0,0,0	./.:0:0,0,0,0	./.:0:0,0,0,0	./.:0:0,0,0,0	./.:0:0,0,0,0	./.:0:0,0,0,0	./.:0:0,0,0,0	./.:0:0,0,0,0	./.:0:0,0,0,0	./.:0:0,0,0,0	./.:0:0,0,0,0	./.:0:0,0,0,0	./.:0:0,0,0,0	1/1:11:0,11,0,0	1/1:28:0,0,28,0	1/1:15:0,0,15,0	1/1:19:0,0,19,0	1/1:40:0,0,40,0	./.:0:0,0,0,0	1/1:7:0,7,0,0	1/1:37:0,0,37,0	./.:0:0,0,0,0	1/1:20:0,20,0,0	1/1:16:0,0,16,0	./.:0:0,0,0,0	1/1:15:0,0,15,0	./.:0:0,0,0,0	1/1:8:0,0,8,0	0/0:14:0,14,0,0	0/0:26:0,26,0,0	0/0:36:0,36,0,0	0/0:48:0,48,0,0	0/0:36:0,36,0,0	0/0:69:0,68,1,0	0/0:39:0,39,0,0	0/0:46:0,46,0,0	0/0:30:0,30,0,0	0/0:29:0,29,0,0	0/0:53:0,53,0,0	0/0:37:0,37,0,0	0/0:27:0,27,0,0	0/0:29:0,29,0,0	0/0:13:0,13,0,0	0/0:22:0,22,0,0	0/0:21:0,21,0,0	0/0:49:0,49,0,0	1/1:9:0,9,0,0	./.:0:0,0,0,0	./.:0:0,0,0,0	1/1:9:0,9,0,0	./.:0:0,0,0,0	1/1:11:0,0,11,0	1/1:23:0,0,23,0	1/1:15:0,0,15,0	1/1:23:0,23,0,0	./.:0:0,0,0,0	./.:0:0,0,0,0	./.:0:0,0,0,0	./.:0:0,0,0,0	./.:0:0,0,0,0	./.:0:0,0,0,0	./.:0:0,0,0,0
RAD_95	94	loc95_pos94	C	A	13	PASS	NS=36;DP=943	GT:DP:CATG	./.:0:0,0,0,0	./.:0:0,0,0,0	./.:0:0,0,0,0	./.:0:0,0,0,0	./.:0:0,0,0,0	./.:0:0,0,0,0	./.:0:0,0,0,0	./.:0:0,0,0,0	./.:0:0,0,0,0	./.:0:0,0,0,0	./.:0:0,0,0,0	./.:0:0,0,0,0	./.:0:0,0,0,0	./.:0:0,0,0,0	./.:0:0,0,0,0	1/1:13:0,13,0,0	./.:0:0,0,0,0	./.:0:0,0,0,0	./.:0:0,0,0,0	./.:0:0,0,0,0	./.:0:0,0,0,0	./.:0:0,0,0,0	./.:0:0,0,0,0	./.:0:0,0,0,0	./.:0:0,0,0,0	./.:0:0,0,0,0	./.:0:0,0,0,0	./.:0:0,0,0,0	./.:0:0,0,0,0	./.:0:0,0,0,0	./.:0:0,0,0,0	./.:0:0,0,0,0	./.:0:0,0,0,0	0/0:11:0,0,11,0	0/0:28:28,0,0,0	0/0:15:15,0,0,0	0/0:19:19,0,0,0	0/0:40:40,0,0,0	./.:0:0,0,0,0	0/0:7:0,0,7,0	0/0:37:37,0,0,0	./.:0:0,0,0,0	0/0:20:2,0,18,0	0/0:16:16,0,0,0	./.:0:0,0,0,0	0/0:15:15,0,0,0	./.:0:0,0,0,0	0/0:8:8,0,0,0	0/0:14:14,0,0,0	0/0:26:26,0,0,0	0/0:36:36,0,0,0	0/0:48:48,0,0,0	0/0:36:36,0,0,0	0/0:69:69,0,0,0	0/0:39:0,0,39,0	0/0:46:0,0,46,0	0/0:30:30,0,0,0	0/0:29:29,0,0,0	0/0:53:53,0,0,0	0/0:37:37,0,0,0	0/0:27:0,0,27,0	0/0:29:29,0,0,0	0/0:13:13,0,0,0	0/0:22:0,0,22,0	0/0:21:21,0,0,0	0/0:49:0,0,49,0	0/0:9:0,0,9,0	./.:0:0,0,0,0	./.:0:0,0,0,0	0/0:9:0,0,9,0	./.:0:0,0,0,0	0/0:11:11,0,0,0	0/0:23:23,0,0,0	0/0:15:14,1,0,0	0/0:23:0,0,23,0	./.:0:0,0,0,0	./.:0:0,0,0,0	./.:0:0,0,0,0	./.:0:0,0,0,0	./.:0:0,0,0,0	./.:0:0,0,0,0	./.:0:0,0,0,0
RAD_95	140	loc95_pos140	A	G	13	PASS	NS=36;DP=943	GT:DP:CATG	./.:0:0,0,0,0	./.:0:0,0,0,0	./.:0:0,0,0,0	./.:0:0,0,0,0	./.:0:0,0,0,0	./.:0:0,0,0,0	./.:0:0,0,0,0	./.:0:0,0,0,0	./.:0:0,0,0,0	./.:0:0,0,0,0	./.:0:0,0,0,0	./.:0:0,0,0,0	./.:0:0,0,0,0	./.:0:0,0,0,0	./.:0:0,0,0,0	1/1:13:0,0,0,13	./.:0:0,0,0,0	./.:0:0,0,0,0	./.:0:0,0,0,0	./.:0:0,0,0,0	./.:0:0,0,0,0	./.:0:0,0,0,0	./.:0:0,0,0,0	./.:0:0,0,0,0	./.:0:0,0,0,0	./.:0:0,0,0,0	./.:0:0,0,0,0	./.:0:0,0,0,0	./.:0:0,0,0,0	./.:0:0,0,0,0	./.:0:0,0,0,0	./.:0:0,0,0,0	./.:0:0,0,0,0	1/1:11:11,0,0,0	1/1:28:0,0,0,28	1/1:15:0,0,0,15	1/1:19:0,0,0,19	1/1:40:0,0,0,40	./.:0:0,0,0,0	1/1:7:7,0,0,0	1/1:37:0,0,0,37	./.:0:0,0,0,0	1/1:20:20,0,0,0	1/1:16:0,0,0,16	./.:0:0,0,0,0	1/1:15:0,0,0,15	./.:0:0,0,0,0	1/1:8:0,0,0,8	0/0:14:0,14,0,0	0/0:26:0,26,0,0	0/0:36:0,36,0,0	0/0:48:0,48,0,0	0/0:36:0,36,0,0	0/0:69:0,69,0,0	0/0:39:39,0,0,0	0/0:46:46,0,0,0	0/0:30:0,30,0,0	0/0:29:1,28,0,0	0/0:53:0,53,0,0	0/0:37:0,37,0,0	0/0:27:27,0,0,0	0/0:29:0,29,0,0	0/0:13:0,13,0,0	0/0:22:22,0,0,0	0/0:21:0,21,0,0	0/0:49:49,0,0,0	1/1:9:9,0,0,0	./.:0:0,0,0,0	./.:0:0,0,0,0	1/1:9:9,0,0,0	./.:0:0,0,0,0	1/1:11:0,0,0,11	1/1:23:0,0,0,23	1/1:15:0,0,0,15	1/1:23:23,0,0,0	./.:0:0,0,0,0	./.:0:0,0,0,0	./.:0:0,0,0,0	./.:0:0,0,0,0	./.:0:0,0,0,0	./.:0:0,0,0,0	./.:0:0,0,0,0
RAD_95	145	loc95_pos145	C	G	13	PASS	NS=36;DP=943	GT:DP:CATG	./.:0:0,0,0,0	./.:0:0,0,0,0	./.:0:0,0,0,0	./.:0:0,0,0,0	./.:0:0,0,0,0	./.:0:0,0,0,0	./.:0:0,0,0,0	./.:0:0,0,0,0	./.:0:0,0,0,0	./.:0:0,0,0,0	./.:0:0,0,0,0	./.:0:0,0,0,0	./.:0:0,0,0,0	./.:0:0,0,0,0	./.:0:0,0,0,0	1/1:13:0,0,0,13	./.:0:0,0,0,0	./.:0:0,0,0,0	./.:0:0,0,0,0	./.:0:0,0,0,0	./.:0:0,0,0,0	./.:0:0,0,0,0	./.:0:0,0,0,0	./.:0:0,0,0,0	./.:0:0,0,0,0	./.:0:0,0,0,0	./.:0:0,0,0,0	./.:0:0,0,0,0	./.:0:0,0,0,0	./.:0:0,0,0,0	./.:0:0,0,0,0	./.:0:0,0,0,0	./.:0:0,0,0,0	0/0:11:11,0,0,0	0/0:28:28,0,0,0	0/0:15:15,0,0,0	0/0:19:19,0,0,0	0/0:40:39,1,0,0	./.:0:0,0,0,0	0/0:7:7,0,0,0	0/0:37:37,0,0,0	./.:0:0,0,0,0	0/0:20:20,0,0,0	0/0:16:16,0,0,0	./.:0:0,0,0,0	0/0:15:15,0,0,0	./.:0:0,0,0,0	0/0:8:8,0,0,0	0/0:14:14,0,0,0	0/0:26:26,0,0,0	0/0:36:36,0,0,0	0/0:48:48,0,0,0	0/0:36:36,0,0,0	0/0:69:69,0,0,0	0/0:39:39,0,0,0	0/0:46:46,0,0,0	0/0:30:30,0,0,0	0/0:29:29,0,0,0	0/0:53:53,0,0,0	0/0:37:37,0,0,0	0/0:27:27,0,0,0	0/0:29:29,0,0,0	0/0:13:13,0,0,0	0/0:22:21,0,1,0	0/0:21:21,0,0,0	0/0:49:49,0,0,0	0/0:9:9,0,0,0	./.:0:0,0,0,0	./.:0:0,0,0,0	0/0:9:9,0,0,0	./.:0:0,0,0,0	0/0:11:11,0,0,0	0/0:23:23,0,0,0	0/0:15:15,0,0,0	0/0:23:23,0,0,0	./.:0:0,0,0,0	./.:0:0,0,0,0	./.:0:0,0,0,0	./.:0:0,0,0,0	./.:0:0,0,0,0	./.:0:0,0,0,0	./.:0:0,0,0,0
RAD_95	158	loc95_pos158	T	C	13	PASS	NS=36;DP=943	GT:DP:CATG	./.:0:0,0,0,0	./.:0:0,0,0,0	./.:0:0,0,0,0	./.:0:0,0,0,0	./.:0:0,0,0,0	./.:0:0,0,0,0	./.:0:0,0,0,0	./.:0:0,0,0,0	./.:0:0,0,0,0	./.:0:0,0,0,0	./.:0:0,0,0,0	./.:0:0,0,0,0	./.:0:0,0,0,0	./.:0:0,0,0,0	./.:0:0,0,0,0	1/1:13:13,0,0,0	./.:0:0,0,0,0	./.:0:0,0,0,0	./.:0:0,0,0,0	./.:0:0,0,0,0	./.:0:0,0,0,0	./.:0:0,0,0,0	./.:0:0,0,0,0	./.:0:0,0,0,0	./.:0:0,0,0,0	./.:0:0,0,0,0	./.:0:0,0,0,0	./.:0:0,0,0,0	./.:0:0,0,0,0	./.:0:0,0,0,0	./.:0:0,0,0,0	./.:0:0,0,0,0	./.:0:0,0,0,0	0/0:11:0,0,11,0	0/0:28:0,0,28,0	0/0:15:0,0,15,0	0/0:19:0,0,19,0	0/0:40:0,0,40,0	./.:0:0,0,0,0	0/0:7:0,0,7,0	0/0:37:0,0,37,0	./.:0:0,0,0,0	0/0:20:0,0,20,0	0/0:16:0,0,16,0	./.:0:0,0,0,0	0/0:15:0,0,15,0	./.:0:0,0,0,0	0/0:8:0,0,8,0	0/0:14:0,0,14,0	0/0:26:0,0,26,0	0/0:36:0,0,36,0	0/0:48:0,0,48,0	0/0:36:0,0,36,0	0/0:69:0,0,69,0	0/0:39:1,0,38,0	0/0:46:0,0,46,0	0/0:30:0,0,30,0	0/0:29:0,0,29,0	0/0:53:0,0,53,0	0/0:37:0,0,37,0	0/0:27:0,0,27,0	0/0:29:0,0,29,0	0/0:13:0,0,13,0	0/0:22:0,0,22,0	0/0:21:0,0,21,0	0/0:49:0,0,49,0	0/0:9:0,0,9,0	./.:0:0,0,0,0	./.:0:0,0,0,0	0/0:9:0,0,9,0	./.:0:0,0,0,0	0/0:11:0,0,11,0	0/0:23:0,0,23,0	0/0:15:0,0,15,0	0/0:23:0,0,23,0	./.:0:0,0,0,0	./.:0:0,0,0,0	./.:0:0,0,0,0	./.:0:0,0,0,0	./.:0:0,0,0,0	./.:0:0,0,0,0	./.:0:0,0,0,0
RAD_95	174	loc95_pos174	A	T	13	PASS	NS=36;DP=941	GT:DP:CATG	./.:0:0,0,0,0	./.:0:0,0,0,0	./.:0:0,0,0,0	./.:0:0,0,0,0	./.:0:0,0,0,0	./.:0:0,0,0,0	./.:0:0,0,0,0	./.:0:0,0,0,0	./.:0:0,0,0,0	./.:0:0,0,0,0	./.:0:0,0,0,0	./.:0:0,0,0,0	./.:0:0,0,0,0	./.:0:0,0,0,0	./.:0:0,0,0,0	0/0:13:0,13,0,0	./.:0:0,0,0,0	./.:0:0,0,0,0	./.:0:0,0,0,0	./.:0:0,0,0,0	./.:0:0,0,0,0	./.:0:0,0,0,0	./.:0:0,0,0,0	./.:0:0,0,0,0	./.:0:0,0,0,0	./.:0:0,0,0,0	./.:0:0,0,0,0	./.:0:0,0,0,0	./.:0:0,0,0,0	./.:0:0,0,0,0	./.:0:0,0,0,0	./.:0:0,0,0,0	./.:0:0,0,0,0	0/0:11:0,0,11,0	0/0:28:0,28,0,0	0/0:15:0,15,0,0	0/0:19:0,19,0,0	0/0:40:0,40,0,0	./.:0:0,0,0,0	0/0:7:0,0,7,0	0/0:37:0,37,0,0	./.:0:0,0,0,0	0/0:20:0,0,20,0	0/0:16:0,16,0,0	./.:0:0,0,0,0	0/0:15:0,15,0,0	./.:0:0,0,0,0	0/0:8:0,8,0,0	0/0:14:0,14,0,0	0/0:26:0,26,0,0	0/0:36:0,36,0,0	0/0:48:0,48,0,0	0/0:36:0,36,0,0	0/0:69:0,69,0,0	0/0:39:0,0,39,0	0/0:46:0,0,46,0	1/0:30:0,17,13,0	0/0:29:0,29,0,0	0/0:51:0,51,0,0	0/0:37:0,37,0,0	0/0:27:0,0,27,0	0/0:29:0,29,0,0	0/0:13:0,13,0,0	0/0:22:0,0,22,0	0/0:21:0,21,0,0	0/0:49:0,0,49,0	0/0:9:0,0,9,0	./.:0:0,0,0,0	./.:0:0,0,0,0	0/0:9:0,0,9,0	./.:0:0,0,0,0	0/0:11:0,11,0,0	0/0:23:0,23,0,0	0/0:15:0,15,0,0	0/0:23:0,0,23,0	./.:0:0,0,0,0	./.:0:0,0,0,0	./.:0:0,0,0,0	./.:0:0,0,0,0	./.:0:0,0,0,0	./.:0:0,0,0,0	./.:0:0,0,0,0
RAD_95	176	loc95_pos176	G	A	13	PASS	NS=36;DP=943	GT:DP:CATG	./.:0:0,0,0,0	./.:0:0,0,0,0	./.:0:0,0,0,0	./.:0:0,0,0,0	./.:0:0,0,0,0	./.:0:0,0,0,0	./.:0:0,0,0,0	./.:0:0,0,0,0	./.:0:0,0,0,0	./.:0:0,0,0,0	./.:0:0,0,0,0	./.:0:0,0,0,0	./.:0:0,0,0,0	./.:0:0,0,0,0	./.:0:0,0,0,0	0/0:13:0,0,0,13	./.:0:0,0,0,0	./.:0:0,0,0,0	./.:0:0,0,0,0	./.:0:0,0,0,0	./.:0:0,0,0,0	./.:0:0,0,0,0	./.:0:0,0,0,0	./.:0:0,0,0,0	./.:0:0,0,0,0	./.:0:0,0,0,0	./.:0:0,0,0,0	./.:0:0,0,0,0	./.:0:0,0,0,0	./.:0:0,0,0,0	./.:0:0,0,0,0	./.:0:0,0,0,0	./.:0:0,0,0,0	0/0:11:1,0,10,0	0/0:28:0,0,0,28	0/0:15:0,0,0,15	0/0:19:0,0,0,19	0/0:40:0,0,0,40	./.:0:0,0,0,0	0/0:7:0,0,7,0	0/0:37:0,0,0,37	./.:0:0,0,0,0	0/0:20:0,0,20,0	0/0:16:0,0,0,16	./.:0:0,0,0,0	0/0:15:0,0,0,15	./.:0:0,0,0,0	0/0:8:0,0,0,8	1/1:14:0,14,0,0	1/1:26:0,26,0,0	0/1:36:0,15,0,21	0/1:48:0,26,0,22	1/1:36:0,36,0,0	1/1:69:0,69,0,0	0/1:39:0,0,39,0	1/1:46:0,0,46,0	1/1:30:0,30,0,0	1/1:29:0,29,0,0	1/1:53:0,53,0,0	1/1:37:0,37,0,0	1/1:27:0,0,27,0	1/1:29:0,29,0,0	1/1:13:0,13,0,0	1/1:22:0,0,22,0	1/1:21:0,21,0,0	1/1:49:0,0,49,0	0/0:9:0,0,9,0	./.:0:0,0,0,0	./.:0:0,0,0,0	0/0:9:0,0,9,0	./.:0:0,0,0,0	0/0:11:0,0,0,11	0/0:23:0,0,0,23	0/0:15:0,0,0,15	0/0:23:0,0,23,0	./.:0:0,0,0,0	./.:0:0,0,0,0	./.:0:0,0,0,0	./.:0:0,0,0,0	./.:0:0,0,0,0	./.:0:0,0,0,0	./.:0:0,0,0,0
RAD_95	188	loc95_pos188	A	C	13	PASS	NS=36;DP=943	GT:DP:CATG	./.:0:0,0,0,0	./.:0:0,0,0,0	./.:0:0,0,0,0	./.:0:0,0,0,0	./.:0:0,0,0,0	./.:0:0,0,0,0	./.:0:0,0,0,0	./.:0:0,0,0,0	./.:0:0,0,0,0	./.:0:0,0,0,0	./.:0:0,0,0,0	./.:0:0,0,0,0	./.:0:0,0,0,0	./.:0:0,0,0,0	./.:0:0,0,0,0	0/0:13:0,13,0,0	./.:0:0,0,0,0	./.:0:0,0,0,0	./.:0:0,0,0,0	./.:0:0,0,0,0	./.:0:0,0,0,0	./.:0:0,0,0,0	./.:0:0,0,0,0	./.:0:0,0,0,0	./.:0:0,0,0,0	./.:0:0,0,0,0	./.:0:0,0,0,0	./.:0:0,0,0,0	./.:0:0,0,0,0	./.:0:0,0,0,0	./.:0:0,0,0,0	./.:0:0,0,0,0	./.:0:0,0,0,0	0/0:11:11,0,0,0	0/0:28:0,28,0,0	0/0:15:0,15,0,0	0/0:19:0,19,0,0	0/0:40:0,40,0,0	./.:0:0,0,0,0	0/0:7:7,0,0,0	0/0:37:0,37,0,0	./.:0:0,0,0,0	0/0:20:20,0,0,0	0/0:16:0,16,0,0	./.:0:0,0,0,0	0/0:15:0,15,0,0	./.:0:0,0,0,0	0/0:8:0,8,0,0	1/1:14:14,0,0,0	1/1:26:26,0,0,0	1/0:36:15,21,0,0	1/0:48:25,23,0,0	1/1:36:36,0,0,0	1/0:69:43,26,0,0	1/0:39:39,0,0,0	1/1:46:46,0,0,0	1/1:30:30,0,0,0	1/1:29:29,0,0,0	1/1:53:53,0,0,0	1/1:37:37,0,0,0	1/1:27:27,0,0,0	1/1:29:28,1,0,0	1/1:13:13,0,0,0	1/1:22:22,0,0,0	1/1:21:21,0,0,0	1/1:49:49,0,0,0	0/0:9:9,0,0,0	./.:0:0,0,0,0	./.:0:0,0,0,0	0/0:9:9,0,0,0	./.:0:0,0,0,0	0/0:11:0,11,0,0	0/0:23:0,23,0,0	0/0:15:0,15,0,0	0/0:23:0,0,0,23	./.:0:0,0,0,0	./.:0:0,0,0,0	./.:0:0,0,0,0	./.:0:0,0,0,0	./.:0:0,0,0,0	./.:0:0,0,0,0	./.:0:0,0,0,0
RAD_95	211	loc95_pos211	G	T	13	PASS	NS=36;DP=943	GT:DP:CATG	./.:0:0,0,0,0	./.:0:0,0,0,0	./.:0:0,0,0,0	./.:0:0,0,0,0	./.:0:0,0,0,0	./.:0:0,0,0,0	./.:0:0,0,0,0	./.:0:0,0,0,0	./.:0:0,0,0,0	./.:0:0,0,0,0	./.:0:0,0,0,0	./.:0:0,0,0,0	./.:0:0,0,0,0	./.:0:0,0,0,0	./.:0:0,0,0,0	0/0:13:0,0,0,13	./.:0:0,0,0,0	./.:0:0,0,0,0	./.:0:0,0,0,0	./.:0:0,0,0,0	./.:0:0,0,0,0	./.:0:0,0,0,0	./.:0:0,0,0,0	./.:0:0,0,0,0	./.:0:0,0,0,0	./.:0:0,0,0,0	./.:0:0,0,0,0	./.:0:0,0,0,0	./.:0:0,0,0,0	./.:0:0,0,0,0	./.:0:0,0,0,0	./.:0:0,0,0,0	./.:0:0,0,0,0	0/0:11:0,0,11,0	0/0:28:0,0,0,28	0/0:15:0,0,0,15	0/0:19:0,0,0,19	0/0:40:0,0,0,40	./.:0:0,0,0,0	0/0:7:0,0,7,0	0/0:37:0,0,0,37	./.:0:0,0,0,0	0/0:20:0,0,20,0	0/0:16:0,0,0,16	./.:0:0,0,0,0	0/0:15:0,0,0,15	./.:0:0,0,0,0	0/0:8:0,0,0,8	0/0:14:0,0,0,14	0/0:26:0,0,0,26	0/0:36:0,0,0,36	0/0:48:0,0,0,48	0/0:36:0,0,0,36	0/0:69:0,0,0,69	0/0:39:0,0,39,0	0/0:46:0,0,46,0	0/0:30:0,0,0,30	0/0:29:0,0,0,29	0/0:53:0,0,0,53	0/0:37:0,0,0,37	0/0:27:0,0,27,0	0/0:29:0,0,1,28	0/0:13:0,0,0,13	0/0:22:0,0,22,0	0/0:21:0,0,0,21	0/0:49:0,0,49,0	0/0:9:0,0,9,0	./.:0:0,0,0,0	./.:0:0,0,0,0	0/0:9:0,0,9,0	./.:0:0,0,0,0	1/1:11:0,0,11,0	1/1:23:0,0,23,0	1/1:15:0,0,15,0	1/1:23:0,0,23,0	./.:0:0,0,0,0	./.:0:0,0,0,0	./.:0:0,0,0,0	./.:0:0,0,0,0	./.:0:0,0,0,0	./.:0:0,0,0,0	./.:0:0,0,0,0
RAD_96	0	loc96_pos0	A	T	13	PASS	NS=41;DP=1943	GT:DP:CATG	./.:0:0,0,0,0	./.:0:0,0,0,0	./.:0:0,0,0,0	./.:0:0,0,0,0	./.:0:0,0,0,0	./.:0:0,0,0,0	./.:0:0,0,0,0	./.:0:0,0,0,0	./.:0:0,0,0,0	./.:0:0,0,0,0	./.:0:0,0,0,0	./.:0:0,0,0,0	./.:0:0,0,0,0	./.:0:0,0,0,0	./.:0:0,0,0,0	./.:0:0,0,0,0	./.:0:0,0,0,0	./.:0:0,0,0,0	./.:0:0,0,0,0	./.:0:0,0,0,0	./.:0:0,0,0,0	./.:0:0,0,0,0	./.:0:0,0,0,0	./.:0:0,0,0,0	./.:0:0,0,0,0	./.:0:0,0,0,0	./.:0:0,0,0,0	./.:0:0,0,0,0	./.:0:0,0,0,0	./.:0:0,0,0,0	./.:0:0,0,0,0	./.:0:0,0,0,0	./.:0:0,0,0,0	0/0:16:16,0,0,0	0/0:28:28,0,0,0	0/0:51:0,51,0,0	0/0:26:26,0,0,0	0/0:55:0,0,55,0	0/0:26:26,0,0,0	0/0:14:14,0,0,0	0/0:32:32,0,0,0	0/0:24:24,0,0,0	0/0:59:0,0,59,0	0/0:63:63,0,0,0	0/0:63:0,0,63,0	0/0:22:22,0,0,0	0/0:31:0,0,31,0	0/0:10:0,0,10,0	0/0:44:0,43,1,0	0/0:31:0,29,2,0	0/0:54:0,54,0,0	0/0:93:0,93,0,0	0/0:44:0,44,0,0	0/0:63:63,0,0,0	0/0:53:0,53,0,0	0/0:93:93,0,0,0	0/0:107:0,0,107,0	0/0:122:0,0,122,0	0/0:115:0,115,0,0	0/0:56:0,0,56,0	0/0:27:27,0,0,0	1/0:35:35,0,0,0	0/0:27:27,0,0,0	0/0:33:0,0,33,0	0/0:42:0,0,42,0	0/0:165:0,0,165,0	0/0:18:18,0,0,0	0/0:34:0,33,1,0	./.:0:0,0,0,0	0/0:25:25,0,0,0	0/0:35:35,0,0,0	0/0:35:35,0,0,0	0/0:32:0,0,32,0	0/0:13:0,0,13,0	0/0:27:0,0,27,0	./.:0:0,0,0,0	./.:0:0,0,0,0	./.:0:0,0,0,0	./.:0:0,0,0,0	./.:0:0,0,0,0	./.:0:0,0,0,0	./.:0:0,0,0,0
RAD_96	1	loc96_pos1	G	T	13	PASS	NS=41;DP=1943	GT:DP:CATG	./.:0:0,0,0,0	./.:0:0,0,0,0	./.:0:0,0,0,0	./.:0:0,0,0,0	./.:0:0,0,0,0	./.:0:0,0,0,0	./.:0:0,0,0,0	./.:0:0,0,0,0	./.:0:0,0,0,0	./.:0:0,0,0,0	./.:0:0,0,0,0	./.:0:0,0,0,0	./.:0:0,0,0,0	./.:0:0,0,0,0	./.:0:0,0,0,0	./.:0:0,0,0,0	./.:0:0,0,0,0	./.:0:0,0,0,0	./.:0:0,0,0,0	./.:0:0,0,0,0	./.:0:0,0,0,0	./.:0:0,0,0,0	./.:0:0,0,0,0	./.:0:0,0,0,0	./.:0:0,0,0,0	./.:0:0,0,0,0	./.:0:0,0,0,0	./.:0:0,0,0,0	./.:0:0,0,0,0	./.:0:0,0,0,0	./.:0:0,0,0,0	./.:0:0,0,0,0	./.:0:0,0,0,0	0/0:16:0,16,0,0	0/0:28:0,28,0,0	0/0:51:0,0,0,51	0/0:26:0,26,0,0	0/0:55:55,0,0,0	0/0:26:0,26,0,0	0/0:14:0,14,0,0	0/0:32:0,32,0,0	0/0:24:0,24,0,0	0/0:59:59,0,0,0	0/0:63:0,63,0,0	0/0:63:63,0,0,0	0/0:22:0,22,0,0	0/0:31:31,0,0,0	0/0:10:10,0,0,0	0/0:44:0,0,0,44	0/0:31:0,0,0,31	1/1:54:0,0,54,0	0/1:93:0,0,43,50	0/0:44:0,0,0,44	0/0:63:0,63,0,0	0/1:53:0,0,38,15	0/0:93:0,91,0,2	0/0:107:107,0,0,0	0/0:122:122,0,0,0	0/0:115:0,0,0,115	0/0:56:56,0,0,0	0/0:27:0,27,0,0	0/0:35:0,34,0,1	0/0:27:0,27,0,0	0/0:33:33,0,0,0	0/0:42:42,0,0,0	0/0:165:165,0,0,0	0/0:18:0,18,0,0	0/0:34:0,0,0,34	./.:0:0,0,0,0	0/0:25:0,25,0,0	0/0:35:0,35,0,0	0/0:35:1,34,0,0	0/0:32:32,0,0,0	0/0:13:13,0,0,0	0/0:27:27,0,0,0	./.:0:0,0,0,0	./.:0:0,0,0,0	./.:0:0,0,0,0	./.:0:0,0,0,0	./.:0:0,0,0,0	./.:0:0,0,0,0	./.:0:0,0,0,0
RAD_96	2	loc96_pos2	C	T	13	PASS	NS=41;DP=1943	GT:DP:CATG	./.:0:0,0,0,0	./.:0:0,0,0,0	./.:0:0,0,0,0	./.:0:0,0,0,0	./.:0:0,0,0,0	./.:0:0,0,0,0	./.:0:0,0,0,0	./.:0:0,0,0,0	./.:0:0,0,0,0	./.:0:0,0,0,0	./.:0:0,0,0,0	./.:0:0,0,0,0	./.:0:0,0,0,0	./.:0:0,0,0,0	./.:0:0,0,0,0	./.:0:0,0,0,0	./.:0:0,0,0,0	./.:0:0,0,0,0	./.:0:0,0,0,0	./.:0:0,0,0,0	./.:0:0,0,0,0	./.:0:0,0,0,0	./.:0:0,0,0,0	./.:0:0,0,0,0	./.:0:0,0,0,0	./.:0:0,0,0,0	./.:0:0,0,0,0	./.:0:0,0,0,0	./.:0:0,0,0,0	./.:0:0,0,0,0	./.:0:0,0,0,0	./.:0:0,0,0,0	./.:0:0,0,0,0	0/0:16:0,16,0,0	0/0:28:0,28,0,0	0/0:51:51,0,0,0	0/0:26:0,26,0,0	0/0:55:0,55,0,0	0/0:26:0,26,0,0	0/0:14:0,14,0,0	0/0:32:0,32,0,0	0/0:24:0,24,0,0	0/0:59:0,59,0,0	0/0:63:0,63,0,0	0/0:63:0,63,0,0	0/0:22:0,22,0,0	0/0:31:0,31,0,0	0/0:10:0,10,0,0	0/0:44:44,0,0,0	0/0:31:29,0,2,0	1/1:54:0,0,54,0	1/0:93:50,0,43,0	0/0:44:44,0,0,0	0/0:63:0,63,0,0	1/0:53:15,0,38,0	0/0:93:0,93,0,0	0/0:107:0,106,0,1	0/0:122:0,122,0,0	0/0:115:115,0,0,0	0/0:56:0,56,0,0	0/0:27:0,27,0,0	0/0:35:0,35,0,0	0/0:27:0,27,0,0	0/0:33:0,33,0,0	0/0:42:0,40,0,2	0/0:165:0,165,0,0	0/0:18:0,18,0,0	0/0:34:34,0,0,0	./.:0:0,0,0,0	0/0:25:0,25,0,0	0/0:35:0,35,0,0	0/0:35:0,35,0,0	0/0:32:0,32,0,0	0/0:13:0,13,0,0	0/0:27:0,27,0,0	./.:0:0,0,0,0	./.:0:0,0,0,0	./.:0:0,0,0,0	./.:0:0,0,0,0	./.:0:0,0,0,0	./.:0:0,0,0,0	./.:0:0,0,0,0
RAD_96	8	loc96_pos8	A	G	13	PASS	NS=41;DP=1943	GT:DP:CATG	./.:0:0,0,0,0	./.:0:0,0,0,0	./.:0:0,0,0,0	./.:0:0,0,0,0	./.:0:0,0,0,0	./.:0:0,0,0,0	./.:0:0,0,0,0	./.:0:0,0,0,0	./.:0:0,0,0,0	./.:0:0,0,0,0	./.:0:0,0,0,0	./.:0:0,0,0,0	./.:0:0,0,0,0	./.:0:0,0,0,0	./.:0:0,0,0,0	./.:0:0,0,0,0	./.:0:0,0,0,0	./.:0:0,0,0,0	./.:0:0,0,0,0	./.:0:0,0,0,0	./.:0:0,0,0,0	./.:0:0,0,0,0	./.:0:0,0,0,0	./.:0:0,0,0,0	./.:0:0,0,0,0	./.:0:0,0,0,0	./.:0:0,0,0,0	./.:0:0,0,0,0	./.:0:0,0,0,0	./.:0:0,0,0,0	./.:0:0,0,0,0	./.:0:0,0,0,0	./.:0:0,0,0,0	0/0:16:0,0,16,0	0/0:28:0,0,28,0	0/0:51:0,51,0,0	0/0:26:0,0,26,0	0/0:55:0,0,0,55	0/0:26:0,0,26,0	0/0:14:0,0,14,0	0/0:32:0,0,32,0	0/0:24:0,0,24,0	0/0:59:0,0,0,59	0/0:63:0,0,63,0	0/0:63:0,0,0,63	0/0:22:0,0,22,0	0/0:31:0,0,0,31	0/0:10:0,0,0,10	1/1:44:0,0,0,44	1/1:31:0,0,0,31	1/1:54:0,0,0,54	1/1:93:0,0,0,93	1/1:44:0,0,0,44	1/1:63:0,0,63,0	1/1:53:0,0,0,53	1/1:93:0,2,91,0	1/1:107:0,0,0,107	1/1:122:0,0,1,121	1/1:115:0,0,0,115	1/1:56:0,0,0,56	1/1:27:0,0,26,1	1/1:35:0,0,35,0	1/1:27:0,0,26,1	1/1:33:0,0,0,33	1/1:42:0,0,0,42	1/1:165:0,0,0,165	0/0:18:0,0,18,0	0/0:34:0,34,0,0	./.:0:0,0,0,0	0/0:25:0,0,25,0	0/0:35:0,0,35,0	0/0:35:0,0,35,0	0/0:32:0,0,0,32	0/0:13:0,0,0,13	0/0:27:0,0,0,27	./.:0:0,0,0,0	./.:0:0,0,0,0	./.:0:0,0,0,0	./.:0:0,0,0,0	./.:0:0,0,0,0	./.:0:0,0,0,0	./.:0:0,0,0,0
RAD_96	17	loc96_pos17	C	A	13	PASS	NS=41;DP=1943	GT:DP:CATG	./.:0:0,0,0,0	./.:0:0,0,0,0	./.:0:0,0,0,0	./.:0:0,0,0,0	./.:0:0,0,0,0	./.:0:0,0,0,0	./.:0:0,0,0,0	./.:0:0,0,0,0	./.:0:0,0,0,0	./.:0:0,0,0,0	./.:0:0,0,0,0	./.:0:0,0,0,0	./.:0:0,0,0,0	./.:0:0,0,0,0	./.:0:0,0,0,0	./.:0:0,0,0,0	./.:0:0,0,0,0	./.:0:0,0,0,0	./.:0:0,0,0,0	./.:0:0,0,0,0	./.:0:0,0,0,0	./.:0:0,0,0,0	./.:0:0,0,0,0	./.:0:0,0,0,0	./.:0:0,0,0,0	./.:0:0,0,0,0	./.:0:0,0,0,0	./.:0:0,0,0,0	./.:0:0,0,0,0	./.:0:0,0,0,0	./.:0:0,0,0,0	./.:0:0,0,0,0	./.:0:0,0,0,0	0/0:16:16,0,0,0	0/0:28:28,0,0,0	0/0:51:51,0,0,0	0/0:26:26,0,0,0	0/0:55:0,0,55,0	0/0:26:26,0,0,0	0/0:14:14,0,0,0	0/0:32:32,0,0,0	0/0:24:24,0,0,0	0/0:59:0,0,59,0	0/0:63:63,0,0,0	0/0:63:0,0,63,0	0/0:22:22,0,0,0	0/0:31:1,0,30,0	0/0:10:0,0,10,0	0/0:44:44,0,0,0	0/1:31:10,21,0,0	0/0:54:54,0,0,0	0/0:93:93,0,0,0	0/1:44:20,24,0,0	1/1:63:63,0,0,0	0/0:53:52,0,1,0	0/0:93:93,0,0,0	0/0:107:0,0,107,0	0/0:122:0,0,122,0	0/0:115:115,0,0,0	0/0:56:0,0,56,0	0/0:27:27,0,0,0	0/0:35:35,0,0,0	0/0:27:27,0,0,0	0/0:33:0,0,33,0	0/0:42:0,0,42,0	0/0:165:0,0,165,0	0/0:18:18,0,0,0	0/0:34:34,0,0,0	./.:0:0,0,0,0	0/0:25:25,0,0,0	0/0:35:35,0,0,0	0/0:35:35,0,0,0	0/0:32:0,0,32,0	0/0:13:0,0,13,0	0/0:27:0,0,27,0	./.:0:0,0,0,0	./.:0:0,0,0,0	./.:0:0,0,0,0	./.:0:0,0,0,0	./.:0:0,0,0,0	./.:0:0,0,0,0	./.:0:0,0,0,0
RAD_96	41	loc96_pos41	G	A	13	PASS	NS=41;DP=1943	GT:DP:CATG	./.:0:0,0,0,0	./.:0:0,0,0,0	./.:0:0,0,0,0	./.:0:0,0,0,0	./.:0:0,0,0,0	./.:0:0,0,0,0	./.:0:0,0,0,0	./.:0:0,0,0,0	./.:0:0,0,0,0	./.:0:0,0,0,0	./.:0:0,0,0,0	./.:0:0,0,0,0	./.:0:0,0,0,0	./.:0:0,0,0,0	./.:0:0,0,0,0	./.:0:0,0,0,0	./.:0:0,0,0,0	./.:0:0,0,0,0	./.:0:0,0,0,0	./.:0:0,0,0,0	./.:0:0,0,0,0	./.:0:0,0,0,0	./.:0:0,0,0,0	./.:0:0,0,0,0	./.:0:0,0,0,0	./.:0:0,0,0,0	./.:0:0,0,0,0	./.:0:0,0,0,0	./.:0:0,0,0,0	./.:0:0,0,0,0	./.:0:0,0,0,0	./.:0:0,0,0,0	./.:0:0,0,0,0	0/0:16:0,16,0,0	0/0:28:0,28,0,0	0/0:51:0,0,0,51	0/0:26:0,26,0,0	0/0:55:0,0,0,55	0/0:26:0,26,0,0	0/0:14:0,14,0,0	0/0:32:0,32,0,0	0/0:24:0,24,0,0	0/0:59:0,0,0,59	0/0:63:0,63,0,0	0/0:63:0,0,0,63	0/0:22:0,22,0,0	0/0:31:0,0,0,31	0/0:10:0,0,0,10	0/0:44:0,0,0,44	0/0:31:0,0,0,31	0/0:54:0,0,0,54	0/0:93:0,0,0,93	0/0:44:0,0,0,44	0/0:63:0,63,0,0	0/0:53:0,0,0,53	0/0:93:0,93,0,0	0/0:107:0,0,0,107	0/0:122:0,0,0,122	0/0:115:0,0,0,115	0/0:56:0,0,0,56	0/0:27:0,27,0,0	0/0:35:0,35,0,0	0/0:27:0,27,0,0	0/0:33:0,0,0,33	0/0:42:0,0,0,42	0/0:165:0,0,0,165	0/0:18:0,18,0,0	0/1:34:0,18,0,16	./.:0:0,0,0,0	0/0:25:0,0,25,0	0/1:35:0,35,0,0	0/0:35:0,35,0,0	0/0:32:0,0,0,32	0/0:13:0,0,0,13	0/0:27:0,0,0,27	./.:0:0,0,0,0	./.:0:0,0,0,0	./.:0:0,0,0,0	./.:0:0,0,0,0	./.:0:0,0,0,0	./.:0:0,0,0,0	./.:0:0,0,0,0
RAD_96	49	loc96_pos49	T	C	13	PASS	NS=41;DP=1943	GT:DP:CATG	./.:0:0,0,0,0	./.:0:0,0,0,0	./.:0:0,0,0,0	./.:0:0,0,0,0	./.:0:0,0,0,0	./.:0:0,0,0,0	./.:0:0,0,0,0	./.:0:0,0,0,0	./.:0:0,0,0,0	./.:0:0,0,0,0	./.:0:0,0,0,0	./.:0:0,0,0,0	./.:0:0,0,0,0	./.:0:0,0,0,0	./.:0:0,0,0,0	./.:0:0,0,0,0	./.:0:0,0,0,0	./.:0:0,0,0,0	./.:0:0,0,0,0	./.:0:0,0,0,0	./.:0:0,0,0,0	./.:0:0,0,0,0	./.:0:0,0,0,0	./.:0:0,0,0,0	./.:0:0,0,0,0	./.:0:0,0,0,0	./.:0:0,0,0,0	./.:0:0,0,0,0	./.:0:0,0,0,0	./.:0:0,0,0,0	./.:0:0,0,0,0	./.:0:0,0,0,0	./.:0:0,0,0,0	0/0:16:0,0,16,0	0/0:28:0,0,28,0	0/0:51:0,0,51,0	0/0:26:1,0,25,0	0/0:55:1,0,54,0	0/0:26:0,0,26,0	0/0:14:0,0,14,0	0/0:32:0,0,32,0	0/0:24:0,0,24,0	0/0:59:0,0,59,0	0/0:63:0,0,63,0	0/0:63:0,0,63,0	0/0:22:0,0,22,0	0/0:31:0,0,31,0	0/0:10:0,0,10,0	0/0:44:0,0,44,0	0/0:31:0,0,31,0	0/0:54:0,0,54,0	0/0:93:0,0,93,0	0/0:44:0,0,44,0	0/0:63:0,0,63,0	0/0:53:0,0,53,0	0/0:93:0,0,93,0	0/0:107:0,0,107,0	0/0:122:0,0,122,0	0/0:115:1,0,114,0	0/0:56:0,0,56,0	0/0:27:0,0,27,0	0/0:35:0,0,35,0	0/0:27:0,0,27,0	0/0:33:0,0,33,0	0/0:42:0,0,42,0	0/0:165:1,0,164,0	0/0:18:0,0,18,0	0/0:34:0,0,34,0	./.:0:0,0,0,0	0/0:25:0,25,0,0	0/0:35:0,0,35,0	0/1:35:0,0,35,0	1/1:32:0,0,32,0	1/1:13:0,0,13,0	0/1:27:0,0,27,0	./.:0:0,0,0,0	./.:0:0,0,0,0	./.:0:0,0,0,0	./.:0:0,0,0,0	./.:0:0,0,0,0	./.:0:0,0,0,0	./.:0:0,0,0,0
RAD_96	74	loc96_pos74	G	A	13	PASS	NS=41;DP=1943	GT:DP:CATG	./.:0:0,0,0,0	./.:0:0,0,0,0	./.:0:0,0,0,0	./.:0:0,0,0,0	./.:0:0,0,0,0	./.:0:0,0,0,0	./.:0:0,0,0,0	./.:0:0,0,0,0	./.:0:0,0,0,0	./.:0:0,0,0,0	./.:0:0,0,0,0	./.:0:0,0,0,0	./.:0:0,0,0,0	./.:0:0,0,0,0	./.:0:0,0,0,0	./.:0:0,0,0,0	./.:0:0,0,0,0	./.:0:0,0,0,0	./.:0:0,0,0,0	./.:0:0,0,0,0	./.:0:0,0,0,0	./.:0:0,0,0,0	./.:0:0,0,0,0	./.:0:0,0,0,0	./.:0:0,0,0,0	./.:0:0,0,0,0	./.:0:0,0,0,0	./.:0:0,0,0,0	./.:0:0,0,0,0	./.:0:0,0,0,0	./.:0:0,0,0,0	./.:0:0,0,0,0	./.:0:0,0,0,0	0/0:16:0,0,16,0	0/0:28:0,0,28,0	0/0:51:0,0,0,51	0/1:26:0,0,26,0	0/0:55:0,0,0,55	0/0:26:0,0,26,0	0/1:14:0,0,14,0	0/0:32:0,0,32,0	0/0:24:0,0,24,0	0/0:59:0,0,59,0	0/0:63:0,0,63,0	0/0:63:0,0,0,63	0/0:22:0,0,22,0	0/1:31:0,0,0,31	0/1:10:0,0,0,10	0/0:44:0,0,0,44	0/0:31:0,0,0,31	0/0:54:0,0,0,54	0/0:93:0,0,0,93	0/0:44:0,0,0,44	0/0:63:0,0,63,0	0/0:53:0,0,0,53	0/0:93:0,0,93,0	0/0:107:0,0,0,107	0/0:122:0,0,0,122	0/0:115:0,0,0,115	0/0:56:0,0,0,56	0/0:27:0,0,27,0	0/0:35:0,0,35,0	0/0:27:0,0,27,0	0/0:33:0,0,0,33	0/0:42:0,0,0,42	0/0:165:0,0,0,165	0/0:18:0,0,18,0	0/0:34:0,0,0,34	./.:0:0,0,0,0	0/0:25:0,0,25,0	0/0:35:0,0,35,0	0/0:35:0,0,35,0	0/0:32:0,0,0,32	0/0:13:0,0,0,13	0/0:27:0,0,0,27	./.:0:0,0,0,0	./.:0:0,0,0,0	./.:0:0,0,0,0	./.:0:0,0,0,0	./.:0:0,0,0,0	./.:0:0,0,0,0	./.:0:0,0,0,0
RAD_96	86	loc96_pos86	G	A	13	PASS	NS=41;DP=1943	GT:DP:CATG	./.:0:0,0,0,0	./.:0:0,0,0,0	./.:0:0,0,0,0	./.:0:0,0,0,0	./.:0:0,0,0,0	./.:0:0,0,0,0	./.:0:0,0,0,0	./.:0:0,0,0,0	./.:0:0,0,0,0	./.:0:0,0,0,0	./.:0:0,0,0,0	./.:0:0,0,0,0	./.:0:0,0,0,0	./.:0:0,0,0,0	./.:0:0,0,0,0	./.:0:0,0,0,0	./.:0:0,0,0,0	./.:0:0,0,0,0	./.:0:0,0,0,0	./.:0:0,0,0,0	./.:0:0,0,0,0	./.:0:0,0,0,0	./.:0:0,0,0,0	./.:0:0,0,0,0	./.:0:0,0,0,0	./.:0:0,0,0,0	./.:0:0,0,0,0	./.:0:0,0,0,0	./.:0:0,0,0,0	./.:0:0,0,0,0	./.:0:0,0,0,0	./.:0:0,0,0,0	./.:0:0,0,0,0	0/0:16:16,0,0,0	0/0:28:28,0,0,0	0/0:51:0,0,0,51	0/1:26:26,0,0,0	0/0:55:0,0,0,55	0/0:26:26,0,0,0	0/1:14:14,0,0,0	0/0:32:32,0,0,0	0/0:24:24,0,0,0	0/0:59:0,0,0,59	0/0:63:63,0,0,0	0/0:63:0,0,0,63	0/0:22:22,0,0,0	0/1:31:0,0,0,31	0/1:10:0,0,0,10	0/1:44:0,29,0,15	0/0:31:0,0,0,31	0/0:54:0,0,0,54	0/0:93:0,0,0,93	0/0:44:0,0,0,44	0/0:63:63,0,0,0	0/0:53:0,0,0,53	0/1:93:93,0,0,0	0/0:107:0,0,0,107	0/0:122:0,0,0,122	0/0:115:0,0,0,115	0/0:56:0,0,0,56	0/0:27:27,0,0,0	0/0:35:35,0,0,0	0/0:27:27,0,0,0	0/0:33:0,0,0,33	0/0:42:0,0,0,42	0/0:165:0,0,1,164	0/0:18:18,0,0,0	0/0:34:0,0,0,34	./.:0:0,0,0,0	0/0:25:2,0,23,0	0/0:35:35,0,0,0	0/0:35:0,0,35,0	0/0:32:0,0,0,32	0/0:13:0,0,0,13	0/0:27:0,0,0,27	./.:0:0,0,0,0	./.:0:0,0,0,0	./.:0:0,0,0,0	./.:0:0,0,0,0	./.:0:0,0,0,0	./.:0:0,0,0,0	./.:0:0,0,0,0
RAD_96	96	loc96_pos96	A	G	13	PASS	NS=41;DP=1943	GT:DP:CATG	./.:0:0,0,0,0	./.:0:0,0,0,0	./.:0:0,0,0,0	./.:0:0,0,0,0	./.:0:0,0,0,0	./.:0:0,0,0,0	./.:0:0,0,0,0	./.:0:0,0,0,0	./.:0:0,0,0,0	./.:0:0,0,0,0	./.:0:0,0,0,0	./.:0:0,0,0,0	./.:0:0,0,0,0	./.:0:0,0,0,0	./.:0:0,0,0,0	./.:0:0,0,0,0	./.:0:0,0,0,0	./.:0:0,0,0,0	./.:0:0,0,0,0	./.:0:0,0,0,0	./.:0:0,0,0,0	./.:0:0,0,0,0	./.:0:0,0,0,0	./.:0:0,0,0,0	./.:0:0,0,0,0	./.:0:0,0,0,0	./.:0:0,0,0,0	./.:0:0,0,0,0	./.:0:0,0,0,0	./.:0:0,0,0,0	./.:0:0,0,0,0	./.:0:0,0,0,0	./.:0:0,0,0,0	0/0:16:0,16,0,0	0/0:28:0,28,0,0	0/0:51:0,51,0,0	0/0:26:0,25,0,1	0/0:55:0,55,0,0	0/0:26:0,23,0,3	0/0:14:0,14,0,0	0/0:32:0,32,0,0	0/0:24:0,24,0,0	0/0:59:0,59,0,0	0/0:63:0,63,0,0	0/0:63:0,63,0,0	0/0:22:0,22,0,0	0/0:31:0,31,0,0	0/0:10:0,10,0,0	0/0:44:0,44,0,0	0/0:31:0,31,0,0	0/0:54:0,54,0,0	0/0:93:0,91,0,2	0/0:44:0,44,0,0	0/0:63:0,63,0,0	0/0:53:0,53,0,0	0/0:93:0,93,0,0	0/0:107:0,107,0,0	0/0:122:0,122,0,0	0/0:115:0,115,0,0	0/0:56:0,56,0,0	0/0:27:0,27,0,0	0/0:35:0,35,0,0	0/0:27:0,27,0,0	0/0:33:0,32,0,1	0/0:42:0,42,0,0	0/0:165:0,165,0,0	0/0:18:0,18,0,0	0/0:34:0,34,0,0	./.:0:0,0,0,0	0/0:25:0,0,25,0	0/0:35:0,35,0,0	1/1:35:0,35,0,0	1/1:32:0,32,0,0	1/1:13:0,13,0,0	1/1:27:0,27,0,0	./.:0:0,0,0,0	./.:0:0,0,0,0	./.:0:0,0,0,0	./.:0:0,0,0,0	./.:0:0,0,0,0	./.:0:0,0,0,0	./.:0:0,0,0,0
RAD_96	112	loc96_pos112	G	A	13	PASS	NS=41;DP=1943	GT:DP:CATG	./.:0:0,0,0,0	./.:0:0,0,0,0	./.:0:0,0,0,0	./.:0:0,0,0,0	./.:0:0,0,0,0	./.:0:0,0,0,0	./.:0:0,0,0,0	./.:0:0,0,0,0	./.:0:0,0,0,0	./.:0:0,0,0,0	./.:0:0,0,0,0	./.:0:0,0,0,0	./.:0:0,0,0,0	./.:0:0,0,0,0	./.:0:0,0,0,0	./.:0:0,0,0,0	./.:0:0,0,0,0	./.:0:0,0,0,0	./.:0:0,0,0,0	./.:0:0,0,0,0	./.:0:0,0,0,0	./.:0:0,0,0,0	./.:0:0,0,0,0	./.:0:0,0,0,0	./.:0:0,0,0,0	./.:0:0,0,0,0	./.:0:0,0,0,0	./.:0:0,0,0,0	./.:0:0,0,0,0	./.:0:0,0,0,0	./.:0:0,0,0,0	./.:0:0,0,0,0	./.:0:0,0,0,0	0/0:16:0,0,16,0	0/0:28:0,0,28,0	0/0:51:0,0,0,51	0/1:26:0,0,26,0	0/0:55:0,0,1,54	0/0:26:0,0,26,0	0/1:14:0,0,14,0	0/0:32:0,0,32,0	0/0:24:0,0,24,0	0/0:59:0,0,0,59	0/0:63:0,0,63,0	0/0:63:0,0,0,63	0/0:22:0,0,22,0	0/1:31:0,0,0,31	0/1:10:0,0,0,10	0/0:44:0,0,0,44	0/0:31:0,0,0,31	0/0:54:0,0,0,54	0/0:93:0,0,0,93	0/0:44:0,0,0,44	0/0:63:0,0,63,0	0/0:53:0,0,0,53	0/0:93:0,0,93,0	0/0:107:0,0,0,107	0/0:122:0,0,0,122	0/0:115:0,0,0,115	0/0:56:0,0,0,56	0/0:27:0,0,27,0	0/0:35:1,0,34,0	0/0:27:0,0,27,0	0/0:33:0,0,0,33	0/0:42:0,1,0,41	0/0:165:0,0,0,165	0/0:18:0,0,18,0	0/0:34:0,0,0,34	./.:0:0,0,0,0	0/0:25:25,0,0,0	0/0:35:0,0,35,0	0/0:35:0,0,35,0	0/0:32:0,0,0,32	0/0:13:0,0,0,13	0/0:27:0,0,0,27	./.:0:0,0,0,0	./.:0:0,0,0,0	./.:0:0,0,0,0	./.:0:0,0,0,0	./.:0:0,0,0,0	./.:0:0,0,0,0	./.:0:0,0,0,0
RAD_96	124	loc96_pos124	T	C	13	PASS	NS=41;DP=1943	GT:DP:CATG	./.:0:0,0,0,0	./.:0:0,0,0,0	./.:0:0,0,0,0	./.:0:0,0,0,0	./.:0:0,0,0,0	./.:0:0,0,0,0	./.:0:0,0,0,0	./.:0:0,0,0,0	./.:0:0,0,0,0	./.:0:0,0,0,0	./.:0:0,0,0,0	./.:0:0,0,0,0	./.:0:0,0,0,0	./.:0:0,0,0,0	./.:0:0,0,0,0	./.:0:0,0,0,0	./.:0:0,0,0,0	./.:0:0,0,0,0	./.:0:0,0,0,0	./.:0:0,0,0,0	./.:0:0,0,0,0	./.:0:0,0,0,0	./.:0:0,0,0,0	./.:0:0,0,0,0	./.:0:0,0,0,0	./.:0:0,0,0,0	./.:0:0,0,0,0	./.:0:0,0,0,0	./.:0:0,0,0,0	./.:0:0,0,0,0	./.:0:0,0,0,0	./.:0:0,0,0,0	./.:0:0,0,0,0	1/1:16:0,0,16,0	1/1:28:0,0,28,0	1/1:51:51,0,0,0	1/1:26:0,0,26,0	1/1:55:0,0,0,55	1/1:26:0,0,26,0	1/1:14:0,0,14,0	1/1:32:0,0,32,0	1/1:24:0,0,24,0	1/1:59:0,0,0,59	1/1:63:0,0,63,0	1/1:63:0,0,0,63	1/1:22:0,0,22,0	1/1:31:0,0,0,31	1/1:10:0,0,0,10	0/0:44:0,0,44,0	0/0:31:0,0,31,0	0/0:54:0,0,54,0	0/0:93:0,0,93,0	0/0:44:0,0,44,0	0/0:63:0,0,63,0	0/0:53:0,0,53,0	0/0:93:1,0,92,0	0/0:107:0,0,0,107	0/0:122:0,0,0,122	0/0:115:0,0,115,0	0/0:56:0,0,0,56	0/0:27:0,0,27,0	0/0:35:0,0,35,0	0/0:27:0,0,27,0	0/0:33:0,0,0,33	0/0:42:0,0,0,42	0/0:165:0,0,0,165	1/1:18:0,0,18,0	1/1:34:34,0,0,0	./.:0:0,0,0,0	1/1:25:0,25,0,0	1/1:35:0,0,35,0	0/0:35:0,0,35,0	0/0:32:0,0,0,32	0/0:13:0,0,0,13	0/0:27:0,0,0,27	./.:0:0,0,0,0	./.:0:0,0,0,0	./.:0:0,0,0,0	./.:0:0,0,0,0	./.:0:0,0,0,0	./.:0:0,0,0,0	./.:0:0,0,0,0
RAD_96	136	loc96_pos136	A	T	13	PASS	NS=40;DP=1943	GT:DP:CATG	./.:0:0,0,0,0	./.:0:0,0,0,0	./.:0:0,0,0,0	./.:0:0,0,0,0	./.:0:0,0,0,0	./.:0:0,0,0,0	./.:0:0,0,0,0	./.:0:0,0,0,0	./.:0:0,0,0,0	./.:0:0,0,0,0	./.:0:0,0,0,0	./.:0:0,0,0,0	./.:0:0,0,0,0	./.:0:0,0,0,0	./.:0:0,0,0,0	./.:0:0,0,0,0	./.:0:0,0,0,0	./.:0:0,0,0,0	./.:0:0,0,0,0	./.:0:0,0,0,0	./.:0:0,0,0,0	./.:0:0,0,0,0	./.:0:0,0,0,0	./.:0:0,0,0,0	./.:0:0,0,0,0	./.:0:0,0,0,0	./.:0:0,0,0,0	./.:0:0,0,0,0	./.:0:0,0,0,0	./.:0:0,0,0,0	./.:0:0,0,0,0	./.:0:0,0,0,0	./.:0:0,0,0,0	0/0:16:0,16,0,0	0/0:28:0,28,0,0	0/0:51:0,51,0,0	0/0:26:0,25,0,1	0/0:55:0,0,0,55	0/0:26:0,26,0,0	0/0:14:0,14,0,0	0/0:32:0,32,0,0	0/0:24:0,24,0,0	0/0:59:0,0,0,59	0/0:63:0,63,0,0	0/0:63:0,0,0,63	0/0:22:0,22,0,0	0/0:31:0,0,0,31	0/0:10:0,0,0,10	0/0:44:0,44,0,0	0/0:31:0,31,0,0	0/0:54:0,54,0,0	0/0:93:0,92,0,1	0/0:44:0,44,0,0	0/0:63:0,63,0,0	0/0:53:0,53,0,0	0/0:93:0,93,0,0	0/0:107:0,0,0,107	0/0:122:0,0,0,122	0/0:115:0,115,0,0	0/0:56:0,0,0,56	0/0:27:0,26,0,1	0/0:35:0,35,0,0	0/0:27:0,27,0,0	0/0:33:0,0,0,33	0/0:42:0,0,0,42	./.:165:0,165,0,0	1/1:18:0,18,0,0	0/0:34:0,34,0,0	./.:0:0,0,0,0	1/0:25:0,25,0,0	0/0:35:0,35,0,0	0/0:35:0,35,0,0	0/0:32:0,0,0,32	0/0:13:0,0,0,13	0/0:27:0,0,0,27	./.:0:0,0,0,0	./.:0:0,0,0,0	./.:0:0,0,0,0	./.:0:0,0,0,0	./.:0:0,0,0,0	./.:0:0,0,0,0	./.:0:0,0,0,0
RAD_96	147	loc96_pos147	G	A	13	PASS	NS=41;DP=1943	GT:DP:CATG	./.:0:0,0,0,0	./.:0:0,0,0,0	./.:0:0,0,0,0	./.:0:0,0,0,0	./.:0:0,0,0,0	./.:0:0,0,0,0	./.:0:0,0,0,0	./.:0:0,0,0,0	./.:0:0,0,0,0	./.:0:0,0,0,0	./.:0:0,0,0,0	./.:0:0,0,0,0	./.:0:0,0,0,0	./.:0:0,0,0,0	./.:0:0,0,0,0	./.:0:0,0,0,0	./.:0:0,0,0,0	./.:0:0,0,0,0	./.:0:0,0,0,0	./.:0:0,0,0,0	./.:0:0,0,0,0	./.:0:0,0,0,0	./.:0:0,0,0,0	./.:0:0,0,0,0	./.:0:0,0,0,0	./.:0:0,0,0,0	./.:0:0,0,0,0	./.:0:0,0,0,0	./.:0:0,0,0,0	./.:0:0,0,0,0	./.:0:0,0,0,0	./.:0:0,0,0,0	./.:0:0,0,0,0	0/0:16:0,0,0,16	0/0:28:0,0,0,28	0/0:51:0,0,0,51	0/0:26:0,0,0,26	0/0:55:0,55,0,0	0/0:26:0,0,0,26	0/0:14:0,0,0,14	0/0:32:0,0,0,32	0/0:24:0,0,0,24	0/0:59:0,58,0,1	1/1:63:0,0,0,63	0/0:63:0,63,0,0	0/0:22:0,0,0,22	0/1:31:0,31,0,0	0/0:10:0,10,0,0	0/0:44:0,0,0,44	0/0:31:0,0,0,31	0/0:54:0,0,0,54	0/0:93:0,0,0,93	0/0:44:0,0,0,44	0/0:63:0,0,0,63	0/0:53:0,0,0,53	0/0:93:0,0,0,93	0/0:107:0,107,0,0	0/0:122:0,122,0,0	0/0:115:0,0,0,115	0/0:56:0,56,0,0	0/0:27:0,0,0,27	0/0:35:0,0,0,35	0/0:27:0,0,0,27	0/0:33:0,33,0,0	0/0:42:0,42,0,0	0/0:165:0,164,1,0	0/0:18:0,0,0,18	0/0:34:0,0,0,34	./.:0:0,0,0,0	0/0:25:0,0,0,25	0/0:35:0,0,0,35	0/0:35:0,0,0,35	0/0:32:0,32,0,0	0/0:13:0,13,0,0	0/0:27:0,10,17,0	./.:0:0,0,0,0	./.:0:0,0,0,0	./.:0:0,0,0,0	./.:0:0,0,0,0	./.:0:0,0,0,0	./.:0:0,0,0,0	./.:0:0,0,0,0
RAD_96	149	loc96_pos149	G	A	13	PASS	NS=41;DP=1942	GT:DP:CATG	./.:0:0,0,0,0	./.:0:0,0,0,0	./.:0:0,0,0,0	./.:0:0,0,0,0	./.:0:0,0,0,0	./.:0:0,0,0,0	./.:0:0,0,0,0	./.:0:0,0,0,0	./.:0:0,0,0,0	./.:0:0,0,0,0	./.:0:0,0,0,0	./.:0:0,0,0,0	./.:0:0,0,0,0	./.:0:0,0,0,0	./.:0:0,0,0,0	./.:0:0,0,0,0	./.:0:0,0,0,0	./.:0:0,0,0,0	./.:0:0,0,0,0	./.:0:0,0,0,0	./.:0:0,0,0,0	./.:0:0,0,0,0	./.:0:0,0,0,0	./.:0:0,0,0,0	./.:0:0,0,0,0	./.:0:0,0,0,0	./.:0:0,0,0,0	./.:0:0,0,0,0	./.:0:0,0,0,0	./.:0:0,0,0,0	./.:0:0,0,0,0	./.:0:0,0,0,0	./.:0:0,0,0,0	1/1:16:0,0,16,0	1/1:28:0,0,28,0	0/1:51:0,25,0,26	1/1:26:0,0,26,0	1/1:55:0,55,0,0	0/1:26:0,0,26,0	0/1:14:0,0,14,0	0/1:32:0,0,32,0	0/1:24:0,0,24,0	0/0:59:0,59,0,0	1/1:63:0,0,63,0	1/1:63:0,63,0,0	1/1:22:0,0,22,0	1/1:31:0,31,0,0	1/1:10:0,10,0,0	0/1:44:0,29,0,15	0/0:30:0,0,0,30	0/0:54:0,0,0,54	0/0:93:0,0,0,93	0/0:44:0,0,0,44	0/0:63:0,0,63,0	0/0:53:0,0,0,53	0/1:93:0,0,93,0	0/0:107:0,106,1,0	0/0:122:0,122,0,0	0/0:115:0,0,0,115	0/0:56:0,56,0,0	0/0:27:0,0,27,0	0/0:35:0,1,34,0	0/0:27:0,0,27,0	0/0:33:0,33,0,0	0/0:42:0,42,0,0	0/0:165:0,165,0,0	1/1:18:0,0,18,0	0/1:34:0,16,0,18	./.:0:0,0,0,0	1/1:25:0,0,25,0	0/1:35:0,0,35,0	0/0:35:0,0,35,0	0/0:32:0,32,0,0	0/0:13:0,13,0,0	0/0:27:0,27,0,0	./.:0:0,0,0,0	./.:0:0,0,0,0	./.:0:0,0,0,0	./.:0:0,0,0,0	./.:0:0,0,0,0	./.:0:0,0,0,0	./.:0:0,0,0,0
RAD_96	150	loc96_pos150	A	T	13	PASS	NS=41;DP=1942	GT:DP:CATG	./.:0:0,0,0,0	./.:0:0,0,0,0	./.:0:0,0,0,0	./.:0:0,0,0,0	./.:0:0,0,0,0	./.:0:0,0,0,0	./.:0:0,0,0,0	./.:0:0,0,0,0	./.:0:0,0,0,0	./.:0:0,0,0,0	./.:0:0,0,0,0	./.:0:0,0,0,0	./.:0:0,0,0,0	./.:0:0,0,0,0	./.:0:0,0,0,0	./.:0:0,0,0,0	./.:0:0,0,0,0	./.:0:0,0,0,0	./.:0:0,0,0,0	./.:0:0,0,0,0	./.:0:0,0,0,0	./.:0:0,0,0,0	./.:0:0,0,0,0	./.:0:0,0,0,0	./.:0:0,0,0,0	./.:0:0,0,0,0	./.:0:0,0,0,0	./.:0:0,0,0,0	./.:0:0,0,0,0	./.:0:0,0,0,0	./.:0:0,0,0,0	./.:0:0,0,0,0	./.:0:0,0,0,0	0/0:16:0,0,16,0	0/0:28:0,0,28,0	0/0:51:0,51,0,0	0/0:26:0,0,26,0	0/0:55:0,0,1,54	0/0:26:0,0,26,0	0/0:14:0,0,14,0	0/0:32:0,0,32,0	0/0:24:0,0,24,0	0/0:59:0,0,0,59	0/0:63:0,0,63,0	0/0:63:0,0,0,63	0/0:22:0,0,22,0	0/0:31:0,0,0,31	0/0:10:0,0,0,10	0/0:44:0,44,0,0	0/0:30:0,30,0,0	0/0:54:0,53,1,0	0/0:93:0,93,0,0	0/0:44:0,44,0,0	0/0:63:0,0,63,0	0/0:53:0,53,0,0	0/0:93:0,0,93,0	0/0:107:0,0,0,107	0/0:122:0,0,0,122	0/0:115:0,115,0,0	0/0:56:0,0,0,56	0/0:27:0,0,27,0	0/0:35:0,0,35,0	0/0:27:0,0,27,0	0/0:33:0,0,0,33	0/0:42:0,0,0,42	0/0:165:0,0,0,165	0/0:18:0,0,18,0	0/0:34:0,34,0,0	./.:0:0,0,0,0	0/0:25:0,0,25,0	0/0:35:0,0,35,0	0/0:35:0,0,35,0	0/0:32:0,0,0,32	0/0:13:0,0,0,13	1/0:27:0,0,0,27	./.:0:0,0,0,0	./.:0:0,0,0,0	./.:0:0,0,0,0	./.:0:0,0,0,0	./.:0:0,0,0,0	./.:0:0,0,0,0	./.:0:0,0,0,0
RAD_97	12	loc97_pos12	C	T	13	PASS	NS=33;DP=689	GT:DP:CATG	0/0:35:0,0,35,0	0/0:25:0,0,25,0	0/0:20:0,0,20,0	0/0:14:0,0,14,0	0/0:20:0,0,20,0	0/0:40:0,0,40,0	0/0:27:0,0,27,0	0/0:16:0,0,16,0	0/0:31:0,0,31,0	0/0:13:0,0,13,0	0/0:23:0,0,23,0	0/0:27:0,0,27,0	0/0:10:0,0,10,0	0/0:17:0,0,17,0	0/0:22:0,0,22,0	0/0:26:0,0,26,0	0/0:14:0,0,14,0	0/0:16:0,0,16,0	0/0:22:0,0,22,0	0/0:23:0,0,23,0	0/0:21:0,0,21,0	0/0:41:0,0,41,0	0/0:21:0,0,21,0	0/0:28:0,0,28,0	./.:0:0,0,0,0	./.:0:0,0,0,0	./.:0:0,0,0,0	./.:0:0,0,0,0	./.:0:0,0,0,0	./.:0:0,0,0,0	./.:0:0,0,0,0	./.:0:0,0,0,0	./.:0:0,0,0,0	./.:0:0,0,0,0	./.:0:0,0,0,0	./.:0:0,0,0,0	./.:0:0,0,0,0	./.:0:0,0,0,0	./.:0:0,0,0,0	./.:0:0,0,0,0	./.:0:0,0,0,0	./.:0:0,0,0,0	./.:0:0,0,0,0	./.:0:0,0,0,0	./.:0:0,0,0,0	./.:0:0,0,0,0	./.:0:0,0,0,0	./.:0:0,0,0,0	./.:0:0,0,0,0	./.:0:0,0,0,0	1/1:9:0,0,9,0	1/1:15:0,0,15,0	./.:0:0,0,0,0	1/1:11:1,0,10,0	1/1:7:0,0,7,0	1/1:12:0,0,12,0	./.:0:0,0,0,0	1/1:14:0,0,14,0	1/1:11:0,0,11,0	./.:0:0,0,0,0	./.:0:0,0,0,0	1/1:11:0,0,11,0	./.:0:0,0,0,0	./.:0:0,0,0,0	./.:0:0,0,0,0	1/1:47:0,0,47,0	./.:0:0,0,0,0	./.:0:0,0,0,0	./.:0:0,0,0,0	./.:0:0,0,0,0	./.:0:0,0,0,0	./.:0:0,0,0,0	./.:0:0,0,0,0	./.:0:0,0,0,0	./.:0:0,0,0,0	./.:0:0,0,0,0	./.:0:0,0,0,0	./.:0:0,0,0,0	./.:0:0,0,0,0	./.:0:0,0,0,0	./.:0:0,0,0,0	./.:0:0,0,0,0
RAD_97	13	loc97_pos13	G	T	13	PASS	NS=33;DP=689	GT:DP:CATG	0/0:35:35,0,0,0	1/1:25:0,0,0,25	0/0:20:0,0,0,20	0/1:14:0,0,0,14	0/0:20:0,0,0,20	0/0:40:0,0,0,40	0/1:27:27,0,0,0	0/0:16:0,0,0,16	0/0:31:0,0,0,31	0/0:13:0,0,0,13	0/0:23:0,0,0,23	0/0:27:0,0,0,27	0/0:10:0,0,0,10	0/0:17:17,0,0,0	0/0:22:22,0,0,0	0/0:26:26,0,0,0	0/0:14:14,0,0,0	0/0:16:0,0,0,16	0/0:22:22,0,0,0	0/0:23:0,0,0,23	0/0:21:21,0,0,0	0/0:41:0,0,0,41	0/0:21:21,0,0,0	0/0:28:0,0,0,28	./.:0:0,0,0,0	./.:0:0,0,0,0	./.:0:0,0,0,0	./.:0:0,0,0,0	./.:0:0,0,0,0	./.:0:0,0,0,0	./.:0:0,0,0,0	./.:0:0,0,0,0	./.:0:0,0,0,0	./.:0:0,0,0,0	./.:0:0,0,0,0	./.:0:0,0,0,0	./.:0:0,0,0,0	./.:0:0,0,0,0	./.:0:0,0,0,0	./.:0:0,0,0,0	./.:0:0,0,0,0	./.:0:0,0,0,0	./.:0:0,0,0,0	./.:0:0,0,0,0	./.:0:0,0,0,0	./.:0:0,0,0,0	./.:0:0,0,0,0	./.:0:0,0,0,0	./.:0:0,0,0,0	./.:0:0,0,0,0	0/0:9:0,0,0,9	0/0:15:0,0,0,15	./.:0:0,0,0,0	0/0:11:0,0,0,11	0/0:7:7,0,0,0	0/0:12:0,0,1,11	./.:0:0,0,0,0	0/0:14:14,0,0,0	0/0:11:0,0,0,11	./.:0:0,0,0,0	./.:0:0,0,0,0	0/0:11:0,0,0,11	./.:0:0,0,0,0	./.:0:0,0,0,0	./.:0:0,0,0,0	0/0:47:0,0,0,47	./.:0:0,0,0,0	./.:0:0,0,0,0	./.:0:0,0,0,0	./.:0:0,0,0,0	./.:0:0,0,0,0	./.:0:0,0,0,0	./.:0:0,0,0,0	./.:0:0,0,0,0	./.:0:0,0,0,0	./.:0:0,0,0,0	./.:0:0,0,0,0	./.:0:0,0,0,0	./.:0:0,0,0,0	./.:0:0,0,0,0	./.:0:0,0,0,0	./.:0:0,0,0,0
RAD_97	25	loc97_pos25	G	A	13	PASS	NS=33;DP=689	GT:DP:CATG	0/0:35:0,0,35,0	0/0:25:0,0,0,25	0/0:20:0,0,0,20	0/0:14:0,0,0,14	0/0:20:0,0,0,20	0/0:40:0,0,0,40	0/0:27:0,0,27,0	0/0:16:0,0,0,16	0/0:31:0,0,0,31	0/0:13:0,0,0,13	0/0:23:0,0,0,23	0/0:27:0,0,0,27	0/0:10:0,0,0,10	0/0:17:0,0,17,0	0/0:22:0,0,22,0	0/0:26:1,0,25,0	0/0:14:0,0,14,0	0/0:16:0,0,0,16	0/0:22:0,0,22,0	0/0:23:0,0,0,23	0/0:21:0,0,21,0	0/0:41:0,0,0,41	0/0:21:0,0,21,0	0/0:28:0,0,0,28	./.:0:0,0,0,0	./.:0:0,0,0,0	./.:0:0,0,0,0	./.:0:0,0,0,0	./.:0:0,0,0,0	./.:0:0,0,0,0	./.:0:0,0,0,0	./.:0:0,0,0,0	./.:0:0,0,0,0	./.:0:0,0,0,0	./.:0:0,0,0,0	./.:0:0,0,0,0	./.:0:0,0,0,0	./.:0:0,0,0,0	./.:0:0,0,0,0	./.:0:0,0,0,0	./.:0:0,0,0,0	./.:0:0,0,0,0	./.:0:0,0,0,0	./.:0:0,0,0,0	./.:0:0,0,0,0	./.:0:0,0,0,0	./.:0:0,0,0,0	./.:0:0,0,0,0	./.:0:0,0,0,0	./.:0:0,0,0,0	1/1:9:0,9,0,0	1/1:15:0,15,0,0	./.:0:0,0,0,0	1/1:11:0,11,0,0	1/1:7:0,0,7,0	1/1:12:0,12,0,0	./.:0:0,0,0,0	1/1:14:0,0,14,0	1/1:11:0,11,0,0	./.:0:0,0,0,0	./.:0:0,0,0,0	1/1:11:0,11,0,0	./.:0:0,0,0,0	./.:0:0,0,0,0	./.:0:0,0,0,0	1/1:47:0,47,0,0	./.:0:0,0,0,0	./.:0:0,0,0,0	./.:0:0,0,0,0	./.:0:0,0,0,0	./.:0:0,0,0,0	./.:0:0,0,0,0	./.:0:0,0,0,0	./.:0:0,0,0,0	./.:0:0,0,0,0	./.:0:0,0,0,0	./.:0:0,0,0,0	./.:0:0,0,0,0	./.:0:0,0,0,0	./.:0:0,0,0,0	./.:0:0,0,0,0	./.:0:0,0,0,0
RAD_97	40	loc97_pos40	C	T	13	PASS	NS=33;DP=689	GT:DP:CATG	0/0:35:35,0,0,0	0/0:25:0,25,0,0	0/0:20:0,20,0,0	0/0:14:0,14,0,0	0/0:20:0,20,0,0	0/0:40:0,40,0,0	0/0:27:27,0,0,0	0/0:16:0,16,0,0	0/0:31:0,31,0,0	0/0:13:0,13,0,0	0/0:23:0,23,0,0	0/0:27:0,27,0,0	0/0:10:0,10,0,0	0/0:17:17,0,0,0	0/0:22:22,0,0,0	1/0:26:26,0,0,0	0/0:14:14,0,0,0	0/0:16:0,16,0,0	0/0:22:22,0,0,0	0/0:23:0,21,0,2	0/0:21:21,0,0,0	0/0:41:0,41,0,0	0/0:21:21,0,0,0	0/0:28:0,28,0,0	./.:0:0,0,0,0	./.:0:0,0,0,0	./.:0:0,0,0,0	./.:0:0,0,0,0	./.:0:0,0,0,0	./.:0:0,0,0,0	./.:0:0,0,0,0	./.:0:0,0,0,0	./.:0:0,0,0,0	./.:0:0,0,0,0	./.:0:0,0,0,0	./.:0:0,0,0,0	./.:0:0,0,0,0	./.:0:0,0,0,0	./.:0:0,0,0,0	./.:0:0,0,0,0	./.:0:0,0,0,0	./.:0:0,0,0,0	./.:0:0,0,0,0	./.:0:0,0,0,0	./.:0:0,0,0,0	./.:0:0,0,0,0	./.:0:0,0,0,0	./.:0:0,0,0,0	./.:0:0,0,0,0	./.:0:0,0,0,0	0/0:9:9,0,0,0	0/0:15:15,0,0,0	./.:0:0,0,0,0	0/0:11:11,0,0,0	0/0:7:7,0,0,0	0/0:12:12,0,0,0	./.:0:0,0,0,0	0/0:14:14,0,0,0	0/0:11:11,0,0,0	./.:0:0,0,0,0	./.:0:0,0,0,0	0/0:11:11,0,0,0	./.:0:0,0,0,0	./.:0:0,0,0,0	./.:0:0,0,0,0	0/0:47:47,0,0,0	./.:0:0,0,0,0	./.:0:0,0,0,0	./.:0:0,0,0,0	./.:0:0,0,0,0	./.:0:0,0,0,0	./.:0:0,0,0,0	./.:0:0,0,0,0	./.:0:0,0,0,0	./.:0:0,0,0,0	./.:0:0,0,0,0	./.:0:0,0,0,0	./.:0:0,0,0,0	./.:0:0,0,0,0	./.:0:0,0,0,0	./.:0:0,0,0,0	./.:0:0,0,0,0
RAD_97	162	loc97_pos162	A	G	13	PASS	NS=33;DP=689	GT:DP:CATG	0/0:35:0,35,0,0	0/0:25:0,25,0,0	0/0:20:0,20,0,0	0/0:14:0,14,0,0	0/0:20:0,20,0,0	0/0:40:0,40,0,0	0/0:27:0,27,0,0	0/0:16:0,16,0,0	0/0:31:0,31,0,0	0/0:13:0,13,0,0	0/0:23:0,23,0,0	0/0:27:0,27,0,0	0/0:10:0,10,0,0	0/0:17:0,17,0,0	1/0:22:0,22,0,0	0/0:26:0,26,0,0	0/0:14:0,14,0,0	0/0:16:0,16,0,0	0/0:22:0,22,0,0	0/0:23:0,23,0,0	0/0:21:0,21,0,0	0/0:41:0,41,0,0	0/0:21:0,21,0,0	0/0:28:0,27,0,1	./.:0:0,0,0,0	./.:0:0,0,0,0	./.:0:0,0,0,0	./.:0:0,0,0,0	./.:0:0,0,0,0	./.:0:0,0,0,0	./.:0:0,0,0,0	./.:0:0,0,0,0	./.:0:0,0,0,0	./.:0:0,0,0,0	./.:0:0,0,0,0	./.:0:0,0,0,0	./.:0:0,0,0,0	./.:0:0,0,0,0	./.:0:0,0,0,0	./.:0:0,0,0,0	./.:0:0,0,0,0	./.:0:0,0,0,0	./.:0:0,0,0,0	./.:0:0,0,0,0	./.:0:0,0,0,0	./.:0:0,0,0,0	./.:0:0,0,0,0	./.:0:0,0,0,0	./.:0:0,0,0,0	./.:0:0,0,0,0	0/0:9:0,9,0,0	0/0:15:1,14,0,0	./.:0:0,0,0,0	0/0:11:0,11,0,0	0/0:7:0,7,0,0	0/0:12:0,12,0,0	./.:0:0,0,0,0	0/0:14:0,14,0,0	0/0:11:0,11,0,0	./.:0:0,0,0,0	./.:0:0,0,0,0	0/0:11:0,11,0,0	./.:0:0,0,0,0	./.:0:0,0,0,0	./.:0:0,0,0,0	0/0:47:0,47,0,0	./.:0:0,0,0,0	./.:0:0,0,0,0	./.:0:0,0,0,0	./.:0:0,0,0,0	./.:0:0,0,0,0	./.:0:0,0,0,0	./.:0:0,0,0,0	./.:0:0,0,0,0	./.:0:0,0,0,0	./.:0:0,0,0,0	./.:0:0,0,0,0	./.:0:0,0,0,0	./.:0:0,0,0,0	./.:0:0,0,0,0	./.:0:0,0,0,0	./.:0:0,0,0,0
RAD_97	166	loc97_pos166	C	T	13	PASS	NS=33;DP=689	GT:DP:CATG	0/0:35:34,1,0,0	0/0:25:0,0,25,0	0/0:20:0,0,20,0	0/0:14:0,0,14,0	0/0:20:0,0,20,0	0/0:40:0,0,40,0	0/0:27:27,0,0,0	0/0:16:0,0,16,0	0/0:31:0,0,31,0	0/0:13:0,0,13,0	0/0:23:0,0,23,0	0/0:27:0,0,27,0	0/0:10:0,0,10,0	0/0:17:17,0,0,0	0/0:22:22,0,0,0	0/0:26:26,0,0,0	0/0:14:14,0,0,0	0/0:16:0,0,16,0	0/0:22:22,0,0,0	0/0:23:0,0,23,0	0/0:21:21,0,0,0	0/0:41:0,0,41,0	0/0:21:21,0,0,0	0/0:28:0,0,28,0	./.:0:0,0,0,0	./.:0:0,0,0,0	./.:0:0,0,0,0	./.:0:0,0,0,0	./.:0:0,0,0,0	./.:0:0,0,0,0	./.:0:0,0,0,0	./.:0:0,0,0,0	./.:0:0,0,0,0	./.:0:0,0,0,0	./.:0:0,0,0,0	./.:0:0,0,0,0	./.:0:0,0,0,0	./.:0:0,0,0,0	./.:0:0,0,0,0	./.:0:0,0,0,0	./.:0:0,0,0,0	./.:0:0,0,0,0	./.:0:0,0,0,0	./.:0:0,0,0,0	./.:0:0,0,0,0	./.:0:0,0,0,0	./.:0:0,0,0,0	./.:0:0,0,0,0	./.:0:0,0,0,0	./.:0:0,0,0,0	1/1:9:0,0,9,0	1/1:15:0,0,15,0	./.:0:0,0,0,0	1/1:11:0,0,11,0	1/1:7:7,0,0,0	1/1:12:0,0,12,0	./.:0:0,0,0,0	1/1:14:14,0,0,0	1/1:11:0,0,11,0	./.:0:0,0,0,0	./.:0:0,0,0,0	1/1:11:0,0,11,0	./.:0:0,0,0,0	./.:0:0,0,0,0	./.:0:0,0,0,0	1/1:47:0,0,47,0	./.:0:0,0,0,0	./.:0:0,0,0,0	./.:0:0,0,0,0	./.:0:0,0,0,0	./.:0:0,0,0,0	./.:0:0,0,0,0	./.:0:0,0,0,0	./.:0:0,0,0,0	./.:0:0,0,0,0	./.:0:0,0,0,0	./.:0:0,0,0,0	./.:0:0,0,0,0	./.:0:0,0,0,0	./.:0:0,0,0,0	./.:0:0,0,0,0	./.:0:0,0,0,0
RAD_98	4	loc98_pos4	A	G	13	PASS	NS=55;DP=1023	GT:DP:CATG	0/0:7:0,7,0,0	0/0:9:0,9,0,0	./.:0:0,0,0,0	./.:0:0,0,0,0	./.:0:0,0,0,0	./.:0:0,0,0,0	0/0:11:0,11,0,0	0/0:18:0,18,0,0	0/0:7:0,7,0,0	./.:0:0,0,0,0	0/0:10:0,10,0,0	0/0:15:0,15,0,0	0/0:8:0,8,0,0	./.:0:0,0,0,0	0/0:15:0,15,0,0	0/0:11:0,11,0,0	./.:0:0,0,0,0	0/0:6:0,6,0,0	0/0:12:0,12,0,0	0/0:9:0,9,0,0	1/0:7:0,5,0,2	./.:0:0,0,0,0	0/0:9:0,9,0,0	./.:0:0,0,0,0	0/0:55:0,55,0,0	0/0:62:0,62,0,0	0/0:33:0,33,0,0	0/0:51:0,51,0,0	0/0:76:0,76,0,0	./.:0:0,0,0,0	./.:0:0,0,0,0	./.:0:0,0,0,0	./.:0:0,0,0,0	0/0:22:0,22,0,0	0/0:29:0,29,0,0	0/0:17:0,17,0,0	0/0:10:0,10,0,0	0/0:30:0,30,0,0	0/0:15:0,15,0,0	0/0:12:0,12,0,0	0/0:32:0,32,0,0	0/0:48:0,48,0,0	0/0:18:0,18,0,0	0/0:18:0,18,0,0	0/0:35:0,35,0,0	0/0:23:0,23,0,0	0/0:14:0,14,0,0	./.:0:0,0,0,0	0/0:7:0,7,0,0	0/0:11:0,11,0,0	./.:0:0,0,0,0	0/0:10:0,10,0,0	./.:0:0,0,0,0	0/0:6:0,6,0,0	0/0:6:0,6,0,0	0/0:16:0,16,0,0	0/0:17:0,17,0,0	./.:0:0,0,0,0	0/0:7:0,7,0,0	./.:0:0,0,0,0	0/0:19:0,19,0,0	0/0:12:0,12,0,0	0/0:15:0,15,0,0	0/0:18:0,18,0,0	0/0:14:0,14,0,0	0/0:18:0,18,0,0	0/0:11:0,11,0,0	0/0:12:0,12,0,0	0/0:7:0,7,0,0	0/0:32:0,32,0,0	0/0:16:0,16,0,0	./.:0:0,0,0,0	./.:0:0,0,0,0	0/0:8:0,8,0,0	0/0:7:0,7,0,0	./.:0:0,0,0,0	./.:0:0,0,0,0	./.:0:0,0,0,0	./.:0:0,0,0,0	./.:0:0,0,0,0	./.:0:0,0,0,0	./.:0:0,0,0,0
RAD_98	17	loc98_pos17	T	C	13	PASS	NS=55;DP=1023	GT:DP:CATG	0/1:7:0,7,0,0	0/0:9:0,0,9,0	./.:0:0,0,0,0	./.:0:0,0,0,0	./.:0:0,0,0,0	./.:0:0,0,0,0	0/0:11:0,0,11,0	0/0:18:0,18,0,0	0/0:7:0,7,0,0	./.:0:0,0,0,0	0/0:10:0,10,0,0	0/0:15:0,0,15,0	0/0:8:0,0,8,0	./.:0:0,0,0,0	0/0:15:0,15,0,0	0/0:11:0,0,11,0	./.:0:0,0,0,0	0/0:6:0,0,6,0	0/0:12:0,12,0,0	0/0:9:0,9,0,0	0/0:7:0,0,7,0	./.:0:0,0,0,0	0/0:9:0,9,0,0	./.:0:0,0,0,0	0/0:55:0,55,0,0	0/0:62:0,62,0,0	0/0:33:0,33,0,0	0/0:51:0,0,51,0	0/0:76:0,76,0,0	./.:0:0,0,0,0	./.:0:0,0,0,0	./.:0:0,0,0,0	./.:0:0,0,0,0	0/0:22:0,22,0,0	0/0:29:0,28,0,1	0/0:17:0,0,17,0	0/0:10:0,10,0,0	0/0:30:0,1,29,0	0/0:15:0,15,0,0	0/0:12:0,12,0,0	0/0:32:0,32,0,0	0/0:48:0,48,0,0	0/0:18:0,18,0,0	0/0:18:0,0,18,0	0/0:35:0,35,0,0	0/0:23:0,0,23,0	0/0:14:0,0,14,0	./.:0:0,0,0,0	0/0:7:0,7,0,0	0/0:11:0,0,11,0	./.:0:0,0,0,0	0/0:10:0,0,10,0	./.:0:0,0,0,0	0/0:6:0,0,6,0	0/0:6:0,6,0,0	0/0:16:0,16,0,0	0/0:17:0,0,17,0	./.:0:0,0,0,0	0/0:7:0,7,0,0	./.:0:0,0,0,0	0/0:19:0,19,0,0	0/0:12:0,0,12,0	0/0:15:0,0,15,0	0/0:18:0,0,18,0	0/0:14:0,14,0,0	0/0:18:0,18,0,0	0/0:11:0,11,0,0	0/0:12:0,0,12,0	0/0:7:0,7,0,0	0/0:32:0,32,0,0	0/0:16:0,16,0,0	./.:0:0,0,0,0	./.:0:0,0,0,0	0/0:8:0,0,8,0	0/0:7:0,7,0,0	./.:0:0,0,0,0	./.:0:0,0,0,0	./.:0:0,0,0,0	./.:0:0,0,0,0	./.:0:0,0,0,0	./.:0:0,0,0,0	./.:0:0,0,0,0
RAD_98	36	loc98_pos36	C	A	13	PASS	NS=55;DP=1023	GT:DP:CATG	0/1:7:0,7,0,0	0/0:9:9,0,0,0	./.:0:0,0,0,0	./.:0:0,0,0,0	./.:0:0,0,0,0	./.:0:0,0,0,0	0/0:11:11,0,0,0	0/0:18:0,18,0,0	0/0:7:0,7,0,0	./.:0:0,0,0,0	1/1:10:0,10,0,0	1/1:15:0,15,0,0	0/1:8:2,6,0,0	./.:0:0,0,0,0	1/1:15:0,15,0,0	1/1:11:0,11,0,0	./.:0:0,0,0,0	0/1:6:2,4,0,0	1/1:12:0,12,0,0	1/1:9:0,9,0,0	1/1:7:0,7,0,0	./.:0:0,0,0,0	1/1:9:0,9,0,0	./.:0:0,0,0,0	0/0:55:0,55,0,0	0/0:62:0,62,0,0	0/0:33:0,33,0,0	0/0:51:51,0,0,0	0/0:76:0,76,0,0	./.:0:0,0,0,0	./.:0:0,0,0,0	./.:0:0,0,0,0	./.:0:0,0,0,0	0/0:22:0,22,0,0	0/0:29:0,29,0,0	0/0:17:17,0,0,0	0/0:10:0,10,0,0	0/0:30:30,0,0,0	0/0:15:0,15,0,0	0/0:12:0,12,0,0	0/0:32:0,32,0,0	0/0:48:0,48,0,0	0/0:18:0,18,0,0	0/0:18:18,0,0,0	0/0:35:0,35,0,0	0/0:23:23,0,0,0	0/0:14:14,0,0,0	./.:0:0,0,0,0	0/0:7:0,7,0,0	0/0:11:11,0,0,0	./.:0:0,0,0,0	0/0:10:10,0,0,0	./.:0:0,0,0,0	0/0:6:6,0,0,0	0/0:6:0,6,0,0	0/0:16:0,16,0,0	0/0:17:17,0,0,0	./.:0:0,0,0,0	0/0:7:0,7,0,0	./.:0:0,0,0,0	0/0:19:0,19,0,0	0/0:12:12,0,0,0	0/0:15:15,0,0,0	0/0:18:18,0,0,0	0/0:14:0,14,0,0	0/0:18:0,18,0,0	0/0:11:0,11,0,0	0/0:12:12,0,0,0	0/0:7:0,7,0,0	0/0:32:0,32,0,0	0/0:16:0,16,0,0	./.:0:0,0,0,0	./.:0:0,0,0,0	0/0:8:8,0,0,0	0/0:7:0,7,0,0	./.:0:0,0,0,0	./.:0:0,0,0,0	./.:0:0,0,0,0	./.:0:0,0,0,0	./.:0:0,0,0,0	./.:0:0,0,0,0	./.:0:0,0,0,0
RAD_98	41	loc98_pos41	T	C	13	PASS	NS=54;DP=1023	GT:DP:CATG	0/0:7:0,7,0,0	0/0:9:0,0,9,0	./.:0:0,0,0,0	./.:0:0,0,0,0	./.:0:0,0,0,0	./.:0:0,0,0,0	0/0:11:0,0,11,0	0/0:18:0,18,0,0	0/0:7:0,7,0,0	./.:0:0,0,0,0	0/0:10:0,10,0,0	0/0:15:0,0,15,0	./.:8:0,1,7,0	./.:0:0,0,0,0	0/0:15:0,15,0,0	0/0:11:0,0,11,0	./.:0:0,0,0,0	0/0:6:0,0,6,0	0/0:12:0,12,0,0	1/1:9:0,9,0,0	0/1:7:4,0,3,0	./.:0:0,0,0,0	0/1:9:0,9,0,0	./.:0:0,0,0,0	0/0:55:0,55,0,0	0/0:62:1,61,0,0	0/0:33:0,33,0,0	0/0:51:0,0,51,0	0/0:76:0,76,0,0	./.:0:0,0,0,0	./.:0:0,0,0,0	./.:0:0,0,0,0	./.:0:0,0,0,0	0/0:22:0,0,22,0	0/0:29:0,0,29,0	0/0:17:0,0,17,0	0/0:10:0,0,10,0	0/0:30:0,0,30,0	0/0:15:0,0,15,0	0/0:12:0,0,12,0	0/0:32:0,0,32,0	0/0:48:0,0,48,0	0/0:18:0,0,18,0	0/0:18:0,0,18,0	0/0:35:0,0,35,0	0/0:23:0,0,23,0	0/0:14:0,0,14,0	./.:0:0,0,0,0	0/0:7:0,7,0,0	0/0:11:0,0,11,0	./.:0:0,0,0,0	0/0:10:0,0,10,0	./.:0:0,0,0,0	0/0:6:0,0,6,0	0/0:6:0,6,0,0	0/0:16:0,16,0,0	0/0:17:0,0,17,0	./.:0:0,0,0,0	0/0:7:0,7,0,0	./.:0:0,0,0,0	0/0:19:0,19,0,0	0/0:12:0,0,12,0	0/0:15:0,0,15,0	0/0:18:0,0,18,0	0/0:14:0,14,0,0	0/0:18:0,18,0,0	0/0:11:0,0,11,0	0/0:12:0,0,12,0	0/0:7:0,0,7,0	0/0:32:0,0,32,0	0/0:16:0,0,16,0	./.:0:0,0,0,0	./.:0:0,0,0,0	0/0:8:0,0,8,0	0/0:7:0,7,0,0	./.:0:0,0,0,0	./.:0:0,0,0,0	./.:0:0,0,0,0	./.:0:0,0,0,0	./.:0:0,0,0,0	./.:0:0,0,0,0	./.:0:0,0,0,0
RAD_98	52	loc98_pos52	A	T	13	PASS	NS=55;DP=1023	GT:DP:CATG	1/0:7:0,7,0,0	0/0:9:0,9,0,0	./.:0:0,0,0,0	./.:0:0,0,0,0	./.:0:0,0,0,0	./.:0:0,0,0,0	0/0:11:0,11,0,0	0/0:18:0,18,0,0	0/0:7:0,7,0,0	./.:0:0,0,0,0	1/1:10:0,10,0,0	1/1:15:0,0,15,0	1/0:8:0,2,6,0	./.:0:0,0,0,0	1/1:15:0,15,0,0	1/1:11:0,0,11,0	./.:0:0,0,0,0	1/0:6:0,2,4,0	1/1:12:0,12,0,0	1/1:9:0,9,0,0	1/1:7:0,0,7,0	./.:0:0,0,0,0	1/1:9:0,9,0,0	./.:0:0,0,0,0	0/0:55:0,55,0,0	0/0:62:0,62,0,0	0/0:33:0,33,0,0	0/0:51:0,51,0,0	0/0:76:0,76,0,0	./.:0:0,0,0,0	./.:0:0,0,0,0	./.:0:0,0,0,0	./.:0:0,0,0,0	0/0:22:0,22,0,0	0/0:29:0,29,0,0	0/0:17:0,17,0,0	0/0:10:0,10,0,0	0/0:30:0,30,0,0	0/0:15:0,15,0,0	0/0:12:0,12,0,0	0/0:32:0,32,0,0	0/0:48:0,48,0,0	0/0:18:0,18,0,0	0/0:18:0,18,0,0	0/0:35:0,35,0,0	0/0:23:0,23,0,0	0/0:14:0,14,0,0	./.:0:0,0,0,0	0/0:7:0,7,0,0	0/0:11:0,11,0,0	./.:0:0,0,0,0	0/0:10:0,10,0,0	./.:0:0,0,0,0	0/0:6:0,6,0,0	0/0:6:0,6,0,0	0/0:16:0,16,0,0	0/0:17:0,17,0,0	./.:0:0,0,0,0	0/0:7:0,7,0,0	./.:0:0,0,0,0	0/0:19:0,19,0,0	0/0:12:0,12,0,0	0/0:15:0,15,0,0	0/0:18:0,18,0,0	0/0:14:0,14,0,0	0/0:18:0,18,0,0	0/0:11:0,11,0,0	0/0:12:0,12,0,0	0/0:7:0,7,0,0	0/0:32:0,32,0,0	0/0:16:0,16,0,0	./.:0:0,0,0,0	./.:0:0,0,0,0	0/0:8:0,8,0,0	0/0:7:0,7,0,0	./.:0:0,0,0,0	./.:0:0,0,0,0	./.:0:0,0,0,0	./.:0:0,0,0,0	./.:0:0,0,0,0	./.:0:0,0,0,0	./.:0:0,0,0,0
RAD_98	59	loc98_pos59	T	G	13	PASS	NS=54;DP=1023	GT:DP:CATG	0/0:7:0,7,0,0	0/0:9:0,0,9,0	./.:0:0,0,0,0	./.:0:0,0,0,0	./.:0:0,0,0,0	./.:0:0,0,0,0	0/0:11:0,0,11,0	0/0:18:0,18,0,0	0/0:7:0,7,0,0	./.:0:0,0,0,0	0/0:10:0,10,0,0	0/0:15:0,0,15,0	0/0:8:0,0,8,0	./.:0:0,0,0,0	0/0:15:0,14,1,0	0/0:11:0,0,11,0	./.:0:0,0,0,0	0/0:6:0,0,6,0	0/0:12:0,12,0,0	0/0:9:0,9,0,0	0/0:7:0,0,7,0	./.:0:0,0,0,0	0/0:9:0,9,0,0	./.:0:0,0,0,0	0/0:55:0,55,0,0	0/0:62:0,62,0,0	0/0:33:0,33,0,0	0/0:51:0,0,51,0	0/0:76:0,76,0,0	./.:0:0,0,0,0	./.:0:0,0,0,0	./.:0:0,0,0,0	./.:0:0,0,0,0	1/1:22:0,0,22,0	1/1:29:0,0,29,0	1/1:17:0,0,0,17	1/1:10:0,0,10,0	1/1:30:0,0,0,30	1/1:15:0,0,15,0	1/1:12:0,0,12,0	1/1:32:0,0,32,0	1/1:48:0,0,48,0	1/1:18:0,0,18,0	1/1:18:0,0,0,18	1/1:35:0,0,35,0	1/1:23:0,0,0,23	1/1:14:0,0,0,14	./.:0:0,0,0,0	0/0:7:0,7,0,0	0/0:11:0,0,11,0	./.:0:0,0,0,0	0/0:10:0,0,10,0	./.:0:0,0,0,0	./.:6:1,0,5,0	0/0:6:0,6,0,0	0/0:16:0,15,0,1	0/0:17:0,0,17,0	./.:0:0,0,0,0	0/0:7:0,7,0,0	./.:0:0,0,0,0	0/0:19:0,19,0,0	0/0:12:0,0,12,0	0/0:15:0,0,15,0	0/0:18:0,0,18,0	0/0:14:0,14,0,0	0/0:18:0,18,0,0	1/1:11:0,0,11,0	1/1:12:0,0,0,12	1/1:7:0,0,7,0	1/1:32:0,0,32,0	1/1:16:0,1,15,0	./.:0:0,0,0,0	./.:0:0,0,0,0	0/0:8:0,0,8,0	0/0:7:0,7,0,0	./.:0:0,0,0,0	./.:0:0,0,0,0	./.:0:0,0,0,0	./.:0:0,0,0,0	./.:0:0,0,0,0	./.:0:0,0,0,0	./.:0:0,0,0,0
RAD_98	63	loc98_pos63	T	C	13	PASS	NS=55;DP=1023	GT:DP:CATG	0/0:7:0,0,7,0	0/0:9:0,0,9,0	./.:0:0,0,0,0	./.:0:0,0,0,0	./.:0:0,0,0,0	./.:0:0,0,0,0	0/0:11:1,0,10,0	0/0:18:0,0,18,0	0/0:7:0,0,7,0	./.:0:0,0,0,0	0/0:10:0,0,10,0	0/0:15:0,0,15,0	0/0:8:0,0,8,0	./.:0:0,0,0,0	0/0:15:0,0,15,0	0/0:11:0,0,11,0	./.:0:0,0,0,0	0/0:6:0,0,6,0	0/0:12:0,0,12,0	0/0:9:0,0,9,0	0/0:7:0,0,7,0	./.:0:0,0,0,0	0/0:9:0,0,9,0	./.:0:0,0,0,0	0/0:55:0,0,55,0	0/0:62:0,0,62,0	0/0:33:0,0,33,0	0/0:51:0,0,51,0	0/0:76:0,0,76,0	./.:0:0,0,0,0	./.:0:0,0,0,0	./.:0:0,0,0,0	./.:0:0,0,0,0	1/1:22:22,0,0,0	1/1:29:29,0,0,0	1/1:17:17,0,0,0	1/1:10:10,0,0,0	1/1:30:30,0,0,0	1/1:15:15,0,0,0	1/1:12:12,0,0,0	1/1:32:32,0,0,0	1/1:48:48,0,0,0	1/1:18:18,0,0,0	1/1:18:18,0,0,0	1/1:35:35,0,0,0	1/1:23:23,0,0,0	1/1:14:14,0,0,0	./.:0:0,0,0,0	0/0:7:0,0,7,0	0/0:11:0,0,11,0	./.:0:0,0,0,0	0/0:10:0,0,10,0	./.:0:0,0,0,0	0/0:6:0,0,6,0	0/0:6:0,0,6,0	0/0:16:0,0,16,0	0/0:17:0,0,17,0	./.:0:0,0,0,0	0/0:7:0,0,7,0	./.:0:0,0,0,0	0/0:19:0,0,19,0	0/0:12:0,0,12,0	0/0:15:0,0,15,0	0/0:18:1,0,17,0	0/0:14:0,0,14,0	0/0:18:0,0,18,0	1/1:11:11,0,0,0	1/1:12:12,0,0,0	1/1:7:7,0,0,0	1/1:32:32,0,0,0	1/1:16:16,0,0,0	./.:0:0,0,0,0	./.:0:0,0,0,0	0/0:8:0,0,8,0	0/0:7:0,0,7,0	./.:0:0,0,0,0	./.:0:0,0,0,0	./.:0:0,0,0,0	./.:0:0,0,0,0	./.:0:0,0,0,0	./.:0:0,0,0,0	./.:0:0,0,0,0
RAD_98	70	loc98_pos70	T	C	13	PASS	NS=55;DP=1023	GT:DP:CATG	0/1:7:0,0,7,0	1/1:9:9,0,0,0	./.:0:0,0,0,0	./.:0:0,0,0,0	./.:0:0,0,0,0	./.:0:0,0,0,0	1/1:11:11,0,0,0	1/1:18:0,0,18,0	1/1:7:0,0,7,0	./.:0:0,0,0,0	0/0:10:0,0,10,0	0/0:15:0,0,15,0	0/1:8:2,0,6,0	./.:0:0,0,0,0	0/0:15:0,0,15,0	0/0:11:0,0,11,0	./.:0:0,0,0,0	0/1:6:2,0,4,0	0/0:12:0,0,12,0	0/0:9:0,0,9,0	0/0:7:0,0,7,0	./.:0:0,0,0,0	0/0:9:0,0,9,0	./.:0:0,0,0,0	0/0:55:0,55,0,0	0/0:62:0,62,0,0	0/0:33:0,33,0,0	0/0:51:0,0,51,0	0/0:76:0,76,0,0	./.:0:0,0,0,0	./.:0:0,0,0,0	./.:0:0,0,0,0	./.:0:0,0,0,0	0/0:22:0,0,0,22	0/0:29:0,0,0,29	0/0:17:0,0,17,0	0/0:10:0,0,0,10	0/0:30:0,0,30,0	0/0:15:0,0,0,15	0/0:12:0,0,0,12	0/0:32:0,0,0,32	0/0:48:0,0,0,48	0/0:18:0,0,0,18	0/0:18:0,0,18,0	0/0:35:0,0,0,35	0/0:23:0,0,23,0	0/0:14:0,0,14,0	./.:0:0,0,0,0	0/0:7:0,0,7,0	0/0:11:0,0,11,0	./.:0:0,0,0,0	0/0:10:0,0,10,0	./.:0:0,0,0,0	0/0:6:0,0,6,0	0/0:6:0,0,6,0	0/0:16:0,0,16,0	0/0:17:0,0,17,0	./.:0:0,0,0,0	0/0:7:0,0,7,0	./.:0:0,0,0,0	0/0:19:0,0,19,0	0/0:12:0,0,12,0	0/0:15:0,0,15,0	0/0:18:0,0,18,0	0/0:14:0,0,14,0	0/0:18:0,0,18,0	0/0:11:0,0,0,11	0/0:12:0,0,12,0	0/0:7:0,0,0,7	0/0:32:0,0,0,32	0/0:16:0,0,0,16	./.:0:0,0,0,0	./.:0:0,0,0,0	0/0:8:0,0,8,0	0/0:7:0,0,7,0	./.:0:0,0,0,0	./.:0:0,0,0,0	./.:0:0,0,0,0	./.:0:0,0,0,0	./.:0:0,0,0,0	./.:0:0,0,0,0	./.:0:0,0,0,0
RAD_98	87	loc98_pos87	G	A	13	PASS	NS=55;DP=1023	GT:DP:CATG	0/1:7:0,7,0,0	0/0:9:0,0,0,9	./.:0:0,0,0,0	./.:0:0,0,0,0	./.:0:0,0,0,0	./.:0:0,0,0,0	0/0:11:0,0,0,11	0/0:18:0,18,0,0	0/0:7:0,7,0,0	./.:0:0,0,0,0	0/0:10:0,10,0,0	0/0:15:0,0,0,15	0/1:8:0,6,0,2	./.:0:0,0,0,0	0/0:15:0,15,0,0	0/0:11:0,0,0,11	./.:0:0,0,0,0	0/1:6:0,4,0,2	0/0:12:0,12,0,0	0/0:9:0,9,0,0	0/0:7:0,0,0,7	./.:0:0,0,0,0	0/0:9:0,9,0,0	./.:0:0,0,0,0	0/0:55:54,0,1,0	0/0:62:62,0,0,0	0/0:33:33,0,0,0	0/0:51:0,0,0,51	0/0:76:76,0,0,0	./.:0:0,0,0,0	./.:0:0,0,0,0	./.:0:0,0,0,0	./.:0:0,0,0,0	0/0:22:0,22,0,0	0/0:29:0,29,0,0	0/0:17:0,0,0,17	0/0:10:0,10,0,0	0/0:30:0,0,0,30	0/0:15:0,15,0,0	0/0:12:0,12,0,0	0/0:32:0,32,0,0	0/0:48:0,48,0,0	0/0:18:0,18,0,0	0/0:18:0,0,0,18	0/0:35:0,35,0,0	0/0:23:0,0,0,23	0/0:14:0,0,0,14	./.:0:0,0,0,0	0/0:7:0,7,0,0	0/0:11:0,0,0,11	./.:0:0,0,0,0	0/0:10:0,0,0,10	./.:0:0,0,0,0	0/0:6:0,0,0,6	0/0:6:0,6,0,0	0/0:16:0,16,0,0	0/0:17:0,0,0,17	./.:0:0,0,0,0	0/0:7:0,7,0,0	./.:0:0,0,0,0	0/0:19:0,19,0,0	0/0:12:0,0,0,12	0/0:15:0,0,0,15	0/0:18:0,0,0,18	0/0:14:0,13,0,1	0/0:18:0,18,0,0	0/0:11:0,11,0,0	0/0:12:0,0,0,12	0/0:7:0,7,0,0	0/0:32:0,32,0,0	0/0:16:0,16,0,0	./.:0:0,0,0,0	./.:0:0,0,0,0	0/0:8:0,0,0,8	0/0:7:0,7,0,0	./.:0:0,0,0,0	./.:0:0,0,0,0	./.:0:0,0,0,0	./.:0:0,0,0,0	./.:0:0,0,0,0	./.:0:0,0,0,0	./.:0:0,0,0,0
RAD_98	90	loc98_pos90	G	A	13	PASS	NS=55;DP=1023	GT:DP:CATG	0/1:7:7,0,0,0	0/0:9:0,0,0,9	./.:0:0,0,0,0	./.:0:0,0,0,0	./.:0:0,0,0,0	./.:0:0,0,0,0	0/0:11:0,0,0,11	0/0:18:18,0,0,0	0/0:7:7,0,0,0	./.:0:0,0,0,0	1/1:10:10,0,0,0	1/1:15:0,15,0,0	0/1:8:0,6,0,2	./.:0:0,0,0,0	1/1:15:15,0,0,0	1/1:11:0,11,0,0	./.:0:0,0,0,0	0/1:6:0,4,0,2	1/1:12:12,0,0,0	1/1:9:9,0,0,0	1/1:7:0,7,0,0	./.:0:0,0,0,0	1/1:9:9,0,0,0	./.:0:0,0,0,0	0/0:55:55,0,0,0	0/0:62:60,0,2,0	0/0:33:33,0,0,0	0/0:51:0,0,0,51	0/0:76:76,0,0,0	./.:0:0,0,0,0	./.:0:0,0,0,0	./.:0:0,0,0,0	./.:0:0,0,0,0	0/0:22:22,0,0,0	0/0:29:29,0,0,0	0/0:17:0,0,0,17	0/0:10:10,0,0,0	0/0:30:0,0,0,30	0/0:15:15,0,0,0	0/0:12:12,0,0,0	0/0:32:32,0,0,0	0/0:48:48,0,0,0	0/0:18:18,0,0,0	0/0:18:0,0,0,18	0/0:35:35,0,0,0	0/0:23:0,0,0,23	0/0:14:0,0,0,14	./.:0:0,0,0,0	0/0:7:7,0,0,0	0/0:11:0,0,0,11	./.:0:0,0,0,0	0/0:10:0,0,0,10	./.:0:0,0,0,0	0/0:6:0,0,0,6	0/0:6:6,0,0,0	0/0:16:16,0,0,0	0/0:17:0,0,0,17	./.:0:0,0,0,0	0/0:7:7,0,0,0	./.:0:0,0,0,0	0/0:19:19,0,0,0	0/0:12:0,0,0,12	0/0:15:0,0,0,15	0/0:18:0,0,0,18	0/0:14:14,0,0,0	0/0:18:18,0,0,0	0/0:11:11,0,0,0	0/0:12:0,0,0,12	0/0:7:7,0,0,0	0/0:32:32,0,0,0	0/0:16:16,0,0,0	./.:0:0,0,0,0	./.:0:0,0,0,0	0/0:8:0,0,0,8	0/0:7:7,0,0,0	./.:0:0,0,0,0	./.:0:0,0,0,0	./.:0:0,0,0,0	./.:0:0,0,0,0	./.:0:0,0,0,0	./.:0:0,0,0,0	./.:0:0,0,0,0
RAD_98	100	loc98_pos100	G	T	13	PASS	NS=55;DP=1023	GT:DP:CATG	0/0:7:0,0,7,0	0/0:9:0,0,0,9	./.:0:0,0,0,0	./.:0:0,0,0,0	./.:0:0,0,0,0	./.:0:0,0,0,0	0/0:11:0,0,0,11	0/0:18:0,0,18,0	0/0:7:0,0,7,0	./.:0:0,0,0,0	0/0:10:0,0,10,0	0/0:15:0,0,0,15	0/0:8:0,0,0,8	./.:0:0,0,0,0	0/0:15:0,0,15,0	0/0:11:0,0,0,11	./.:0:0,0,0,0	0/0:6:0,0,0,6	0/0:12:0,0,12,0	0/0:9:0,0,9,0	0/0:7:0,0,0,7	./.:0:0,0,0,0	0/0:9:0,0,9,0	./.:0:0,0,0,0	0/0:55:0,0,0,55	0/0:62:0,0,0,62	0/0:33:0,0,0,33	0/0:51:0,0,0,51	0/0:76:0,0,0,76	./.:0:0,0,0,0	./.:0:0,0,0,0	./.:0:0,0,0,0	./.:0:0,0,0,0	1/1:22:0,22,0,0	1/1:29:0,29,0,0	1/1:17:0,0,17,0	1/1:10:0,10,0,0	1/1:30:0,0,30,0	1/1:15:0,15,0,0	1/1:12:0,12,0,0	1/1:32:0,32,0,0	1/1:48:0,48,0,0	1/1:18:0,18,0,0	1/1:18:0,0,18,0	1/1:35:0,35,0,0	1/1:23:1,0,22,0	1/1:14:0,0,14,0	./.:0:0,0,0,0	0/0:7:0,0,7,0	0/0:11:0,0,0,11	./.:0:0,0,0,0	0/0:10:0,0,0,10	./.:0:0,0,0,0	0/0:6:0,0,0,6	0/0:6:0,0,6,0	0/0:16:0,0,16,0	0/0:17:0,0,0,17	./.:0:0,0,0,0	0/0:7:0,0,7,0	./.:0:0,0,0,0	0/0:19:0,0,19,0	0/0:12:0,0,0,12	0/0:15:0,0,0,15	0/0:18:0,0,0,18	0/0:14:0,0,14,0	0/0:18:0,0,18,0	1/1:11:0,11,0,0	1/1:12:0,0,12,0	1/1:7:0,7,0,0	1/1:32:0,32,0,0	1/1:16:0,16,0,0	./.:0:0,0,0,0	./.:0:0,0,0,0	0/0:8:0,0,0,8	0/0:7:0,0,7,0	./.:0:0,0,0,0	./.:0:0,0,0,0	./.:0:0,0,0,0	./.:0:0,0,0,0	./.:0:0,0,0,0	./.:0:0,0,0,0	./.:0:0,0,0,0
RAD_98	134	loc98_pos134	T	A	13	PASS	NS=50;DP=1023	GT:DP:CATG	0/0:7:0,0,0,7	0/0:9:0,0,9,0	./.:0:0,0,0,0	./.:0:0,0,0,0	./.:0:0,0,0,0	./.:0:0,0,0,0	0/0:11:0,0,11,0	0/0:18:0,0,0,18	0/0:7:0,0,0,7	./.:0:0,0,0,0	0/0:10:0,0,0,10	0/0:15:0,0,15,0	0/0:8:0,0,8,0	./.:0:0,0,0,0	0/0:15:0,0,0,15	0/0:11:0,0,11,0	./.:0:0,0,0,0	0/0:6:0,0,6,0	0/0:12:0,0,0,12	0/0:9:0,0,0,9	0/0:7:0,0,7,0	./.:0:0,0,0,0	0/0:9:0,0,0,9	./.:0:0,0,0,0	./.:55:0,0,0,55	./.:62:0,0,0,62	./.:33:0,0,0,33	./.:51:0,51,0,0	./.:76:0,0,0,76	./.:0:0,0,0,0	./.:0:0,0,0,0	./.:0:0,0,0,0	./.:0:0,0,0,0	0/0:22:0,0,0,22	0/0:29:0,0,0,29	0/0:17:0,0,17,0	0/0:10:0,0,0,10	0/0:30:0,0,30,0	0/0:15:0,0,0,15	0/0:12:0,0,0,12	0/0:32:0,0,0,32	0/0:48:0,0,0,48	0/0:18:0,0,0,18	0/0:18:0,0,18,0	0/0:35:0,0,0,35	0/0:23:0,0,23,0	0/0:14:0,0,14,0	./.:0:0,0,0,0	0/0:7:0,0,0,7	0/0:11:0,0,11,0	./.:0:0,0,0,0	0/0:10:0,0,10,0	./.:0:0,0,0,0	0/0:6:0,0,6,0	0/0:6:0,0,0,6	0/0:16:0,0,0,16	0/0:17:0,0,17,0	./.:0:0,0,0,0	0/0:7:0,0,0,7	./.:0:0,0,0,0	0/0:19:0,0,0,19	0/0:12:0,0,12,0	0/0:15:0,0,15,0	0/0:18:0,0,18,0	0/0:14:0,0,0,14	0/0:18:0,1,0,17	0/0:11:0,0,0,11	0/1:12:0,6,6,0	0/0:7:0,0,0,7	0/0:32:0,0,0,32	0/0:16:0,0,0,16	./.:0:0,0,0,0	./.:0:0,0,0,0	0/0:8:0,0,8,0	0/0:7:0,0,0,7	./.:0:0,0,0,0	./.:0:0,0,0,0	./.:0:0,0,0,0	./.:0:0,0,0,0	./.:0:0,0,0,0	./.:0:0,0,0,0	./.:0:0,0,0,0
RAD_98	136	loc98_pos136	G	A	13	PASS	NS=55;DP=1023	GT:DP:CATG	0/0:7:0,0,7,0	0/0:9:0,0,0,9	./.:0:0,0,0,0	./.:0:0,0,0,0	./.:0:0,0,0,0	./.:0:0,0,0,0	0/0:11:0,0,0,11	0/0:18:0,0,18,0	0/0:7:0,0,7,0	./.:0:0,0,0,0	0/0:10:0,0,10,0	0/0:15:0,0,0,15	0/0:8:0,0,0,8	./.:0:0,0,0,0	0/0:15:0,0,15,0	0/0:11:0,0,0,11	./.:0:0,0,0,0	0/0:6:0,0,0,6	0/0:12:0,0,12,0	0/0:9:0,0,9,0	0/0:7:0,0,0,7	./.:0:0,0,0,0	0/0:9:0,0,9,0	./.:0:0,0,0,0	0/0:55:0,0,55,0	0/0:62:0,0,62,0	0/0:33:0,0,33,0	0/0:51:0,0,0,51	0/0:76:0,0,76,0	./.:0:0,0,0,0	./.:0:0,0,0,0	./.:0:0,0,0,0	./.:0:0,0,0,0	0/0:22:0,0,0,22	0/0:29:0,0,0,29	0/0:17:0,0,0,17	0/0:10:0,0,0,10	0/0:30:0,0,0,30	0/0:15:0,0,0,15	0/0:12:0,0,0,12	0/0:32:0,0,0,32	0/0:48:0,0,0,48	0/0:18:0,0,0,18	0/0:18:0,0,0,18	0/0:35:0,0,0,35	0/0:23:0,0,0,23	0/0:14:0,0,0,14	./.:0:0,0,0,0	0/0:7:0,0,7,0	0/0:11:0,0,0,11	./.:0:0,0,0,0	0/0:10:0,0,0,10	./.:0:0,0,0,0	0/0:6:0,0,0,6	0/0:6:0,0,6,0	0/0:16:0,0,16,0	0/0:17:0,0,0,17	./.:0:0,0,0,0	0/0:7:0,0,7,0	./.:0:0,0,0,0	0/0:19:0,0,19,0	0/0:12:0,0,0,12	0/0:15:0,0,0,15	0/0:18:0,0,0,18	0/0:14:0,0,14,0	0/0:18:0,0,18,0	0/0:11:0,0,0,11	0/1:12:0,6,0,6	0/0:7:0,0,0,7	0/0:32:0,0,1,31	0/0:16:0,0,0,16	./.:0:0,0,0,0	./.:0:0,0,0,0	0/0:8:0,0,0,8	0/0:7:0,0,7,0	./.:0:0,0,0,0	./.:0:0,0,0,0	./.:0:0,0,0,0	./.:0:0,0,0,0	./.:0:0,0,0,0	./.:0:0,0,0,0	./.:0:0,0,0,0
RAD_98	152	loc98_pos152	A	G	13	PASS	NS=55;DP=1023	GT:DP:CATG	0/0:7:0,7,0,0	0/0:9:0,9,0,0	./.:0:0,0,0,0	./.:0:0,0,0,0	./.:0:0,0,0,0	./.:0:0,0,0,0	0/0:11:0,11,0,0	0/0:18:0,18,0,0	0/0:7:0,7,0,0	./.:0:0,0,0,0	0/0:10:0,10,0,0	0/0:15:0,15,0,0	0/0:8:0,8,0,0	./.:0:0,0,0,0	0/0:15:0,15,0,0	0/0:11:0,11,0,0	./.:0:0,0,0,0	0/0:6:0,6,0,0	0/0:12:0,12,0,0	0/0:9:0,9,0,0	0/0:7:0,7,0,0	./.:0:0,0,0,0	0/0:9:0,9,0,0	./.:0:0,0,0,0	1/1:55:0,55,0,0	1/1:62:0,62,0,0	1/1:33:0,33,0,0	1/1:51:0,0,0,51	1/1:76:1,73,0,2	./.:0:0,0,0,0	./.:0:0,0,0,0	./.:0:0,0,0,0	./.:0:0,0,0,0	0/0:22:0,0,22,0	0/0:29:0,0,29,0	0/0:17:0,17,0,0	0/0:10:1,0,9,0	0/0:30:0,30,0,0	0/0:15:0,0,15,0	0/0:12:0,0,12,0	0/0:32:0,0,32,0	0/0:48:0,0,48,0	0/0:18:0,0,18,0	0/0:18:0,18,0,0	0/0:35:0,0,35,0	0/0:23:0,23,0,0	0/0:14:0,14,0,0	./.:0:0,0,0,0	0/0:7:0,7,0,0	0/0:11:0,11,0,0	./.:0:0,0,0,0	0/0:10:0,10,0,0	./.:0:0,0,0,0	0/0:6:0,6,0,0	0/0:6:0,6,0,0	0/0:16:0,16,0,0	0/0:17:0,17,0,0	./.:0:0,0,0,0	0/0:7:0,6,1,0	./.:0:0,0,0,0	0/0:19:0,19,0,0	0/0:12:0,12,0,0	0/0:15:0,15,0,0	0/0:18:0,18,0,0	0/0:14:0,14,0,0	0/0:18:0,18,0,0	0/0:11:0,0,11,0	0/0:12:0,12,0,0	0/0:7:0,0,7,0	0/0:32:0,0,32,0	0/0:16:0,0,16,0	./.:0:0,0,0,0	./.:0:0,0,0,0	0/0:8:0,8,0,0	0/0:7:0,7,0,0	./.:0:0,0,0,0	./.:0:0,0,0,0	./.:0:0,0,0,0	./.:0:0,0,0,0	./.:0:0,0,0,0	./.:0:0,0,0,0	./.:0:0,0,0,0
RAD_98	160	loc98_pos160	C	G	13	PASS	NS=55;DP=1023	GT:DP:CATG	1/0:7:7,0,0,0	0/0:9:9,0,0,0	./.:0:0,0,0,0	./.:0:0,0,0,0	./.:0:0,0,0,0	./.:0:0,0,0,0	0/0:11:11,0,0,0	0/0:18:18,0,0,0	0/0:7:7,0,0,0	./.:0:0,0,0,0	1/1:10:10,0,0,0	1/1:15:0,0,0,15	1/0:8:2,0,0,6	./.:0:0,0,0,0	1/1:15:15,0,0,0	1/1:11:0,0,0,11	./.:0:0,0,0,0	1/0:6:2,0,0,4	1/1:12:12,0,0,0	1/1:9:9,0,0,0	1/1:7:0,0,0,7	./.:0:0,0,0,0	1/1:9:9,0,0,0	./.:0:0,0,0,0	0/0:55:55,0,0,0	0/0:62:62,0,0,0	0/0:33:33,0,0,0	0/0:51:51,0,0,0	0/0:76:76,0,0,0	./.:0:0,0,0,0	./.:0:0,0,0,0	./.:0:0,0,0,0	./.:0:0,0,0,0	0/0:22:0,22,0,0	0/0:29:0,29,0,0	0/0:17:17,0,0,0	0/0:10:0,10,0,0	0/0:30:30,0,0,0	0/0:15:0,15,0,0	0/0:12:0,12,0,0	0/0:32:0,32,0,0	0/0:48:0,48,0,0	0/0:18:0,18,0,0	0/0:18:18,0,0,0	0/0:35:0,35,0,0	0/0:23:23,0,0,0	0/0:14:14,0,0,0	./.:0:0,0,0,0	0/0:7:7,0,0,0	0/0:11:10,1,0,0	./.:0:0,0,0,0	0/0:10:10,0,0,0	./.:0:0,0,0,0	0/0:6:6,0,0,0	0/0:6:6,0,0,0	0/0:16:16,0,0,0	0/0:17:17,0,0,0	./.:0:0,0,0,0	0/0:7:7,0,0,0	./.:0:0,0,0,0	0/0:19:19,0,0,0	0/0:12:12,0,0,0	0/0:15:15,0,0,0	0/0:18:18,0,0,0	0/0:14:14,0,0,0	0/0:18:18,0,0,0	0/0:11:0,11,0,0	0/0:12:12,0,0,0	0/0:7:0,7,0,0	0/0:32:0,32,0,0	0/0:16:0,16,0,0	./.:0:0,0,0,0	./.:0:0,0,0,0	0/0:8:8,0,0,0	0/0:7:7,0,0,0	./.:0:0,0,0,0	./.:0:0,0,0,0	./.:0:0,0,0,0	./.:0:0,0,0,0	./.:0:0,0,0,0	./.:0:0,0,0,0	./.:0:0,0,0,0
RAD_99	23	loc99_pos23	C	T,A	13	PASS	NS=72;DP=2210	GT:DP:CATG	0/0:18:18,0,0,0	0/0:30:0,30,0,0	0/0:15:0,15,0,0	0/0:17:17,0,0,0	0/0:23:23,0,0,0	0/0:35:0,35,0,0	0/0:15:0,15,0,0	0/0:16:16,0,0,0	0/0:47:0,47,0,0	0/0:18:0,18,0,0	0/0:40:40,0,0,0	0/0:40:40,0,0,0	0/0:36:0,36,0,0	0/0:13:13,0,0,0	0/0:31:0,31,0,0	0/0:38:0,38,0,0	0/0:30:30,0,0,0	0/0:34:0,34,0,0	0/0:37:37,0,0,0	0/0:34:34,0,0,0	0/0:58:58,0,0,0	0/0:51:0,51,0,0	0/0:31:0,31,0,0	0/0:14:0,14,0,0	./.:0:0,0,0,0	./.:0:0,0,0,0	./.:0:0,0,0,0	./.:0:0,0,0,0	./.:0:0,0,0,0	./.:0:0,0,0,0	./.:0:0,0,0,0	./.:0:0,0,0,0	./.:0:0,0,0,0	1/1:22:0,0,22,0	1/1:36:0,0,36,0	1/1:24:0,24,0,0	1/1:26:0,26,0,0	1/1:45:1,44,0,0	1/1:28:0,28,0,0	1/1:21:0,0,21,0	1/1:29:0,29,0,0	1/1:41:0,0,41,0	1/1:30:0,0,30,0	1/1:18:0,18,0,0	1/1:41:0,0,41,0	1/1:25:0,25,0,0	1/1:24:0,24,0,0	1/1:9:0,0,9,0	0/0:15:15,0,0,0	0/0:25:0,25,0,0	0/0:28:28,0,0,0	0/0:56:56,0,0,0	0/0:16:16,0,0,0	0/0:43:0,43,0,0	0/0:25:0,25,0,0	0/0:52:0,52,0,0	0/0:44:0,44,0,0	0/0:42:0,42,0,0	0/0:71:71,0,0,0	0/0:31:0,31,0,0	0/0:54:54,0,0,0	0/0:32:0,32,0,0	0/0:25:25,0,0,0	0/0:20:0,20,0,0	0/0:32:32,0,0,0	0/0:47:47,0,0,0	1/2:15:0,9,6,0	1/2:22:0,15,7,0	./.:0:0,0,0,0	2/2:36:0,36,0,0	1/2:25:0,10,15,0	0/0:38:0,38,0,0	0/0:25:0,25,0,0	0/0:21:0,21,0,0	0/0:41:41,0,0,0	0/0:11:0,0,11,0	0/0:28:28,0,0,0	0/0:18:0,0,18,0	0/0:11:11,0,0,0	0/0:47:0,0,47,0	0/0:29:29,0,0,0	0/0:45:0,0,45,0
RAD_99	24	loc99_pos24	T	G	13	PASS	NS=72;DP=2209	GT:DP:CATG	0/0:18:0,0,18,0	0/0:30:30,0,0,0	0/0:15:15,0,0,0	0/0:17:0,0,17,0	0/0:23:0,0,23,0	0/0:35:35,0,0,0	0/0:15:15,0,0,0	0/0:16:0,0,16,0	0/0:47:47,0,0,0	0/0:18:18,0,0,0	0/0:40:0,0,40,0	0/0:40:0,0,40,0	0/0:36:36,0,0,0	0/0:13:0,0,13,0	0/0:31:31,0,0,0	0/0:38:38,0,0,0	0/0:30:0,0,30,0	0/0:34:34,0,0,0	1/0:37:0,0,26,11	0/0:34:1,0,33,0	1/0:58:0,0,30,28	1/0:51:51,0,0,0	1/0:31:31,0,0,0	0/0:14:14,0,0,0	./.:0:0,0,0,0	./.:0:0,0,0,0	./.:0:0,0,0,0	./.:0:0,0,0,0	./.:0:0,0,0,0	./.:0:0,0,0,0	./.:0:0,0,0,0	./.:0:0,0,0,0	./.:0:0,0,0,0	0/0:22:0,0,22,0	0/0:36:0,0,36,0	0/0:24:0,24,0,0	0/0:26:0,26,0,0	0/0:45:0,45,0,0	0/0:28:0,28,0,0	0/0:21:0,0,21,0	0/0:29:0,29,0,0	0/0:41:0,0,41,0	0/0:30:0,0,30,0	0/0:18:0,18,0,0	0/0:41:0,0,41,0	0/0:25:0,25,0,0	0/0:24:0,24,0,0	0/0:9:0,0,9,0	0/0:15:0,0,15,0	0/0:25:0,25,0,0	0/0:28:0,0,28,0	0/0:56:0,0,56,0	0/0:16:0,0,16,0	0/0:43:0,43,0,0	0/0:25:0,25,0,0	0/0:52:0,52,0,0	0/0:44:0,44,0,0	0/0:42:0,42,0,0	0/0:71:0,0,71,0	0/0:31:0,31,0,0	0/0:54:1,0,53,0	0/0:32:0,32,0,0	0/0:24:0,0,24,0	0/0:20:0,20,0,0	0/0:32:0,0,32,0	0/0:47:0,0,47,0	0/0:15:0,0,15,0	0/0:22:0,0,22,0	./.:0:0,0,0,0	0/0:36:0,0,36,0	0/0:25:0,0,25,0	0/0:38:0,38,0,0	0/0:25:0,25,0,0	0/0:21:0,21,0,0	0/0:41:0,0,41,0	0/0:11:0,11,0,0	0/0:28:0,0,28,0	0/0:18:0,18,0,0	0/0:11:0,0,11,0	0/0:47:0,47,0,0	0/0:29:0,0,29,0	0/0:45:0,45,0,0
RAD_99	52	loc99_pos52	G	C	13	PASS	NS=72;DP=2210	GT:DP:CATG	0/0:18:0,0,0,18	0/0:30:0,0,30,0	0/0:15:0,0,15,0	0/0:17:0,0,0,17	0/0:23:0,0,0,23	0/0:35:0,0,35,0	0/0:15:0,0,15,0	0/0:16:0,0,0,16	0/0:47:0,0,47,0	0/0:18:0,0,18,0	0/0:40:0,0,0,40	0/0:40:0,0,0,40	0/0:36:0,0,36,0	0/0:13:0,0,0,13	0/0:31:0,1,30,0	0/0:38:0,0,38,0	0/0:30:0,0,0,30	0/0:34:0,0,34,0	0/0:37:0,0,0,37	0/0:34:0,0,0,34	0/0:58:0,0,0,58	0/0:51:0,0,51,0	0/0:31:0,0,31,0	0/0:14:0,0,14,0	./.:0:0,0,0,0	./.:0:0,0,0,0	./.:0:0,0,0,0	./.:0:0,0,0,0	./.:0:0,0,0,0	./.:0:0,0,0,0	./.:0:0,0,0,0	./.:0:0,0,0,0	./.:0:0,0,0,0	0/0:22:0,0,0,22	0/0:36:0,0,0,36	0/0:24:0,0,24,0	0/0:26:0,0,26,0	0/0:45:0,0,44,1	0/0:28:0,0,28,0	0/0:21:0,0,0,21	0/0:29:0,0,29,0	0/0:41:0,0,0,41	0/0:30:0,0,0,30	0/0:18:0,0,18,0	0/0:41:0,0,0,41	0/0:25:1,0,24,0	0/0:24:0,0,24,0	0/0:9:0,0,0,9	0/0:15:0,0,0,15	0/0:25:0,0,25,0	0/0:28:0,0,0,28	0/0:56:0,0,0,56	0/0:16:0,0,0,16	0/0:43:0,0,43,0	0/0:25:0,0,25,0	0/0:52:0,0,52,0	0/0:44:0,0,44,0	0/0:42:0,0,42,0	0/0:71:0,0,0,71	0/0:31:0,0,31,0	0/0:54:0,0,0,54	0/0:32:0,0,32,0	0/0:25:0,0,0,25	0/0:20:0,0,20,0	0/0:32:0,0,0,32	0/0:47:0,0,0,47	0/0:15:0,0,0,15	0/0:22:0,0,0,22	./.:0:0,0,0,0	0/0:36:0,0,0,36	0/0:25:0,0,0,25	0/0:38:0,0,38,0	0/0:25:0,0,25,0	0/0:21:0,0,21,0	0/0:41:0,0,0,41	1/1:11:0,0,11,0	0/0:28:0,0,0,28	0/1:18:0,0,18,0	0/0:11:0,0,0,11	0/0:47:0,0,47,0	0/0:29:0,0,0,29	0/1:45:0,0,45,0
RAD_99	65	loc99_pos65	G	C	13	PASS	NS=72;DP=2210	GT:DP:CATG	0/0:18:0,0,0,18	0/0:30:0,0,30,0	0/0:15:0,0,15,0	0/0:17:0,0,0,17	0/0:23:0,0,0,23	0/0:35:0,0,35,0	0/0:15:0,0,15,0	0/0:16:0,0,0,16	0/0:47:0,0,47,0	0/0:18:0,0,18,0	0/0:40:0,0,0,40	0/0:40:0,0,0,40	0/0:36:0,0,36,0	0/0:13:0,0,0,13	0/0:31:0,0,31,0	0/0:38:0,0,38,0	0/0:30:0,0,0,30	0/0:34:0,0,34,0	0/0:37:0,0,0,37	0/0:34:0,0,0,34	0/0:58:0,0,0,58	0/0:51:0,0,51,0	0/0:31:0,0,31,0	0/0:14:0,0,14,0	./.:0:0,0,0,0	./.:0:0,0,0,0	./.:0:0,0,0,0	./.:0:0,0,0,0	./.:0:0,0,0,0	./.:0:0,0,0,0	./.:0:0,0,0,0	./.:0:0,0,0,0	./.:0:0,0,0,0	0/0:22:0,0,0,22	0/0:36:0,0,0,36	0/0:24:0,24,0,0	0/0:26:0,26,0,0	0/0:45:0,45,0,0	0/0:28:0,28,0,0	0/0:21:0,0,0,21	0/0:29:0,29,0,0	0/0:41:0,0,0,41	0/0:30:0,0,0,30	0/0:18:0,18,0,0	0/0:41:0,0,0,41	0/0:25:0,25,0,0	0/0:24:0,24,0,0	0/0:9:0,0,0,9	1/1:15:15,0,0,0	1/1:25:0,0,0,25	1/1:28:28,0,0,0	1/1:56:56,0,0,0	1/1:16:16,0,0,0	1/1:43:0,0,0,43	1/1:25:0,0,0,25	1/1:52:0,0,0,52	1/1:44:0,0,0,44	1/1:42:0,0,0,42	1/1:71:71,0,0,0	1/1:31:0,0,0,31	1/1:54:54,0,0,0	1/1:32:0,0,0,32	1/1:25:25,0,0,0	1/1:20:0,0,0,20	1/1:32:32,0,0,0	1/1:47:47,0,0,0	0/0:15:0,0,0,15	0/0:22:0,0,0,22	./.:0:0,0,0,0	0/0:36:0,0,0,36	0/0:25:0,0,0,25	0/0:38:0,0,0,38	0/0:25:0,0,0,25	0/0:21:0,0,0,21	0/0:41:0,0,0,41	0/0:11:0,0,11,0	0/0:28:0,0,0,28	0/0:18:0,0,18,0	0/0:11:0,0,0,11	0/0:47:0,0,47,0	0/0:29:0,0,0,29	0/0:45:0,0,45,0
RAD_99	67	loc99_pos67	C	T	13	PASS	NS=72;DP=2210	GT:DP:CATG	0/0:18:18,0,0,0	0/0:30:30,0,0,0	0/0:15:15,0,0,0	0/0:17:17,0,0,0	0/0:23:23,0,0,0	1/0:35:35,0,0,0	0/0:15:15,0,0,0	0/0:16:16,0,0,0	0/0:47:47,0,0,0	0/0:18:18,0,0,0	0/0:40:40,0,0,0	0/0:40:40,0,0,0	0/0:36:36,0,0,0	0/0:13:13,0,0,0	0/0:31:31,0,0,0	0/0:38:38,0,0,0	0/0:30:30,0,0,0	0/0:34:34,0,0,0	0/0:37:37,0,0,0	0/0:34:34,0,0,0	0/0:58:58,0,0,0	0/0:51:51,0,0,0	0/0:31:31,0,0,0	0/0:14:14,0,0,0	./.:0:0,0,0,0	./.:0:0,0,0,0	./.:0:0,0,0,0	./.:0:0,0,0,0	./.:0:0,0,0,0	./.:0:0,0,0,0	./.:0:0,0,0,0	./.:0:0,0,0,0	./.:0:0,0,0,0	0/0:22:22,0,0,0	0/0:36:36,0,0,0	0/0:24:0,0,24,0	0/0:26:0,0,26,0	0/0:45:0,0,45,0	0/0:28:0,0,28,0	0/0:21:21,0,0,0	0/0:29:0,0,29,0	0/0:41:41,0,0,0	0/0:30:30,0,0,0	0/0:18:0,0,18,0	0/0:41:41,0,0,0	0/0:25:0,0,25,0	0/0:24:0,0,24,0	0/0:9:9,0,0,0	0/0:15:15,0,0,0	0/0:25:0,0,25,0	0/0:28:28,0,0,0	0/0:56:56,0,0,0	0/0:16:16,0,0,0	0/0:43:0,0,43,0	0/0:25:0,0,25,0	0/0:52:0,0,52,0	0/0:44:0,0,44,0	0/0:42:0,0,42,0	0/0:71:71,0,0,0	0/0:31:0,0,31,0	0/0:54:54,0,0,0	0/0:32:0,0,32,0	0/0:25:25,0,0,0	0/0:20:1,0,19,0	0/0:32:32,0,0,0	0/0:47:47,0,0,0	0/0:15:15,0,0,0	0/0:22:22,0,0,0	./.:0:0,0,0,0	0/0:36:36,0,0,0	0/0:25:25,0,0,0	0/0:38:0,0,38,0	0/0:25:0,0,25,0	0/0:21:0,0,21,0	0/0:41:41,0,0,0	0/0:11:11,0,0,0	0/0:28:28,0,0,0	0/0:18:18,0,0,0	0/0:11:11,0,0,0	0/0:47:47,0,0,0	0/0:29:29,0,0,0	0/0:45:45,0,0,0
RAD_99	115	loc99_pos115	G	A	13	PASS	NS=72;DP=2210	GT:DP:CATG	0/0:18:0,0,0,18	0/0:30:30,0,0,0	0/0:15:15,0,0,0	0/0:17:0,0,0,17	0/0:23:0,0,0,23	0/0:35:35,0,0,0	0/0:15:15,0,0,0	0/0:16:0,0,0,16	0/0:47:47,0,0,0	0/0:18:18,0,0,0	0/0:40:0,0,0,40	0/0:40:0,1,0,39	0/0:36:36,0,0,0	0/0:13:0,0,0,13	0/0:31:31,0,0,0	0/0:38:38,0,0,0	0/0:30:0,0,0,30	0/0:34:34,0,0,0	0/0:37:0,0,0,37	0/0:34:0,0,0,34	0/0:58:0,0,0,58	0/0:51:51,0,0,0	0/0:31:31,0,0,0	0/0:14:14,0,0,0	./.:0:0,0,0,0	./.:0:0,0,0,0	./.:0:0,0,0,0	./.:0:0,0,0,0	./.:0:0,0,0,0	./.:0:0,0,0,0	./.:0:0,0,0,0	./.:0:0,0,0,0	./.:0:0,0,0,0	0/0:22:0,0,0,22	0/0:36:0,0,0,36	0/0:24:0,0,24,0	0/0:26:0,0,26,0	0/0:45:0,0,45,0	0/0:28:0,0,28,0	0/0:21:0,0,0,21	0/0:29:0,0,29,0	0/0:41:0,0,0,41	0/0:30:0,0,0,30	0/0:18:0,0,18,0	0/0:41:0,0,0,41	0/0:25:0,0,25,0	0/0:24:0,0,24,0	0/0:9:0,0,0,9	0/0:15:0,0,0,15	0/0:25:0,0,25,0	0/0:28:0,0,0,28	0/0:56:0,1,0,55	0/0:16:0,0,0,16	0/0:43:0,0,43,0	0/0:25:0,0,25,0	0/0:52:0,0,52,0	0/0:44:0,0,44,0	0/0:42:0,0,42,0	0/0:71:0,0,0,71	0/0:31:0,0,31,0	0/0:54:0,0,0,54	0/0:32:0,0,32,0	0/0:25:0,0,0,25	0/0:20:0,0,20,0	0/0:32:0,0,0,32	0/0:47:0,0,0,47	0/0:15:0,0,0,15	0/0:22:0,0,0,22	./.:0:0,0,0,0	0/0:36:0,0,0,36	0/0:25:0,0,0,25	0/0:38:0,0,38,0	0/1:25:0,0,25,0	0/1:21:0,0,21,0	0/0:41:0,0,0,41	0/0:11:11,0,0,0	0/0:28:0,0,0,28	0/0:18:18,0,0,0	0/0:11:0,0,0,11	0/0:47:47,0,0,0	0/0:29:0,0,0,29	0/0:45:45,0,0,0
RAD_99	134	loc99_pos134	G	A	13	PASS	NS=72;DP=2210	GT:DP:CATG	0/0:18:0,0,0,18	0/0:30:0,30,0,0	0/0:15:0,15,0,0	0/0:17:0,0,0,17	0/0:23:0,0,0,23	0/0:35:0,35,0,0	0/0:15:0,15,0,0	0/0:16:0,0,0,16	0/0:47:0,47,0,0	0/0:18:0,18,0,0	0/0:40:0,0,0,40	0/0:40:0,0,0,40	0/0:36:0,36,0,0	0/0:13:0,0,0,13	0/0:31:1,30,0,0	0/0:38:0,38,0,0	0/0:30:0,0,0,30	0/0:34:0,34,0,0	0/0:37:0,0,0,37	0/0:34:0,0,0,34	0/0:58:0,0,0,58	0/0:51:0,51,0,0	0/0:31:0,31,0,0	0/0:14:0,14,0,0	./.:0:0,0,0,0	./.:0:0,0,0,0	./.:0:0,0,0,0	./.:0:0,0,0,0	./.:0:0,0,0,0	./.:0:0,0,0,0	./.:0:0,0,0,0	./.:0:0,0,0,0	./.:0:0,0,0,0	1/1:22:0,22,0,0	1/1:36:0,36,0,0	1/1:24:0,24,0,0	1/1:26:0,26,0,0	1/1:45:0,45,0,0	1/1:28:0,27,0,1	1/1:21:0,21,0,0	1/1:29:0,29,0,0	1/1:41:0,41,0,0	1/1:30:0,30,0,0	1/1:18:0,18,0,0	1/1:41:0,41,0,0	1/1:25:0,25,0,0	1/1:24:0,24,0,0	1/1:9:0,9,0,0	0/0:15:0,0,0,15	0/0:25:25,0,0,0	0/0:28:0,0,0,28	0/0:56:0,0,0,56	0/0:16:0,0,0,16	0/0:43:43,0,0,0	0/0:25:25,0,0,0	0/0:52:52,0,0,0	0/0:44:44,0,0,0	0/0:42:42,0,0,0	0/0:71:0,0,0,71	0/0:31:31,0,0,0	0/0:54:0,0,0,54	0/0:32:32,0,0,0	0/0:25:0,0,0,25	0/0:20:20,0,0,0	0/0:32:0,0,0,32	0/0:47:0,0,0,47	1/1:15:0,15,0,0	1/1:22:0,22,0,0	./.:0:0,0,0,0	1/1:36:0,36,0,0	1/1:25:0,25,0,0	0/0:38:38,0,0,0	0/0:25:25,0,0,0	0/0:21:21,0,0,0	0/0:41:0,0,0,41	0/0:11:0,11,0,0	0/0:28:0,0,0,28	0/0:18:0,18,0,0	0/0:11:0,0,0,11	0/0:47:0,47,0,0	0/0:29:0,0,0,29	0/0:45:0,45,0,0
RAD_99	136	loc99_pos136	C	T	13	PASS	NS=72;DP=2210	GT:DP:CATG	0/0:18:18,0,0,0	1/0:30:0,0,0,30	0/0:15:0,0,0,15	1/0:17:7,0,10,0	0/0:23:23,0,0,0	0/0:35:0,0,0,35	0/0:15:0,0,0,15	1/0:16:5,0,11,0	0/0:47:0,0,0,47	0/0:18:0,0,0,18	0/0:40:40,0,0,0	0/0:40:40,0,0,0	0/0:36:0,0,0,36	0/0:13:13,0,0,0	0/0:31:0,0,0,31	0/0:38:0,0,0,38	0/0:30:30,0,0,0	0/0:34:0,0,0,34	0/0:37:37,0,0,0	0/0:34:34,0,0,0	0/0:58:58,0,0,0	0/0:51:0,0,0,51	0/0:31:0,0,0,31	0/0:14:0,0,0,14	./.:0:0,0,0,0	./.:0:0,0,0,0	./.:0:0,0,0,0	./.:0:0,0,0,0	./.:0:0,0,0,0	./.:0:0,0,0,0	./.:0:0,0,0,0	./.:0:0,0,0,0	./.:0:0,0,0,0	0/0:22:22,0,0,0	0/0:36:36,0,0,0	0/0:24:0,24,0,0	0/0:26:0,26,0,0	0/0:45:0,45,0,0	0/0:28:0,28,0,0	0/0:21:21,0,0,0	0/0:29:0,29,0,0	0/0:41:41,0,0,0	0/0:30:30,0,0,0	0/0:18:0,18,0,0	0/0:41:41,0,0,0	0/0:25:0,25,0,0	0/0:24:0,24,0,0	0/0:9:9,0,0,0	0/0:15:15,0,0,0	0/0:25:0,0,25,0	0/0:28:28,0,0,0	0/0:56:56,0,0,0	0/0:16:16,0,0,0	0/0:43:0,0,43,0	0/0:25:0,0,25,0	0/0:52:1,0,51,0	0/0:44:0,0,44,0	0/0:42:0,0,42,0	0/0:71:71,0,0,0	0/0:31:0,0,31,0	0/0:54:54,0,0,0	0/0:32:0,0,32,0	0/0:25:25,0,0,0	0/0:20:0,0,20,0	0/0:32:32,0,0,0	0/0:47:47,0,0,0	0/0:15:15,0,0,0	0/0:22:22,0,0,0	./.:0:0,0,0,0	0/0:36:36,0,0,0	0/0:25:25,0,0,0	0/0:38:0,0,38,0	0/0:25:0,0,25,0	0/0:21:1,0,20,0	0/0:41:41,0,0,0	0/0:11:0,0,0,11	0/0:28:28,0,0,0	0/0:18:0,0,0,18	0/0:11:11,0,0,0	0/0:47:0,0,0,47	0/0:29:29,0,0,0	0/0:45:0,0,0,45
RAD_99	153	loc99_pos153	A	C	13	PASS	NS=72;DP=2205	GT:DP:CATG	0/0:17:0,16,1,0	0/0:30:30,0,0,0	0/0:15:15,0,0,0	0/0:17:0,17,0,0	0/0:23:0,23,0,0	0/0:35:35,0,0,0	0/0:15:15,0,0,0	0/0:16:0,16,0,0	0/0:47:47,0,0,0	0/0:18:18,0,0,0	0/0:40:0,40,0,0	0/0:40:0,40,0,0	0/0:36:36,0,0,0	0/0:13:0,13,0,0	0/0:31:31,0,0,0	0/0:38:38,0,0,0	0/0:27:0,27,0,0	0/0:34:34,0,0,0	0/0:37:0,37,0,0	0/0:34:0,34,0,0	0/0:58:0,58,0,0	0/0:51:51,0,0,0	0/0:31:30,1,0,0	0/0:14:14,0,0,0	./.:0:0,0,0,0	./.:0:0,0,0,0	./.:0:0,0,0,0	./.:0:0,0,0,0	./.:0:0,0,0,0	./.:0:0,0,0,0	./.:0:0,0,0,0	./.:0:0,0,0,0	./.:0:0,0,0,0	0/0:22:0,22,0,0	0/0:36:0,36,0,0	0/0:24:24,0,0,0	0/0:26:26,0,0,0	0/0:45:44,1,0,0	0/0:28:28,0,0,0	0/0:21:0,21,0,0	0/0:29:29,0,0,0	0/0:41:0,41,0,0	0/0:30:0,30,0,0	1/0:18:18,0,0,0	0/0:41:0,41,0,0	0/0:25:25,0,0,0	0/0:24:24,0,0,0	0/0:9:0,9,0,0	0/0:15:0,15,0,0	0/0:25:0,0,25,0	0/0:28:0,28,0,0	0/0:56:0,56,0,0	0/0:16:0,16,0,0	0/0:43:0,0,43,0	0/0:25:0,0,25,0	0/0:52:0,0,52,0	0/0:44:0,0,44,0	0/0:42:0,0,42,0	0/0:71:0,71,0,0	0/0:31:0,0,31,0	0/0:54:0,54,0,0	0/0:32:0,0,32,0	0/0:25:0,25,0,0	0/0:20:0,0,20,0	0/0:32:0,32,0,0	0/0:47:0,47,0,0	0/0:15:0,15,0,0	0/0:22:0,22,0,0	./.:0:0,0,0,0	0/0:36:0,36,0,0	0/0:25:0,25,0,0	0/0:38:0,0,38,0	0/0:25:0,0,25,0	0/0:21:0,0,21,0	0/0:41:0,41,0,0	0/0:11:0,0,0,11	0/0:28:0,28,0,0	0/0:18:11,0,0,7	0/0:11:0,11,0,0	0/0:47:47,0,0,0	0/0:28:0,28,0,0	0/0:45:25,0,0,20
RAD_99	172	loc99_pos172	C	T	13	PASS	NS=72;DP=2210	GT:DP:CATG	0/0:18:18,0,0,0	0/0:30:0,0,30,0	0/0:15:0,0,15,0	0/0:17:17,0,0,0	0/0:23:23,0,0,0	1/0:35:0,0,35,0	0/0:15:0,0,15,0	0/0:16:16,0,0,0	0/0:47:6,0,41,0	0/0:18:0,0,18,0	0/0:40:40,0,0,0	0/0:40:40,0,0,0	0/0:36:0,0,36,0	0/0:13:13,0,0,0	0/0:31:0,0,31,0	0/0:38:3,0,35,0	0/0:30:30,0,0,0	0/0:34:0,0,34,0	0/0:37:37,0,0,0	0/0:34:34,0,0,0	0/0:58:58,0,0,0	0/0:51:1,0,50,0	0/0:31:0,0,31,0	0/0:14:0,0,13,1	./.:0:0,0,0,0	./.:0:0,0,0,0	./.:0:0,0,0,0	./.:0:0,0,0,0	./.:0:0,0,0,0	./.:0:0,0,0,0	./.:0:0,0,0,0	./.:0:0,0,0,0	./.:0:0,0,0,0	0/0:22:22,0,0,0	0/0:36:36,0,0,0	0/0:24:0,24,0,0	0/0:26:0,26,0,0	0/0:45:0,45,0,0	0/0:28:0,28,0,0	0/0:21:21,0,0,0	0/0:29:0,29,0,0	0/0:41:41,0,0,0	0/0:30:30,0,0,0	0/0:18:0,18,0,0	0/0:41:41,0,0,0	0/0:25:0,25,0,0	0/0:24:0,24,0,0	0/0:9:9,0,0,0	0/0:15:15,0,0,0	0/0:25:0,25,0,0	0/0:28:28,0,0,0	0/0:56:56,0,0,0	0/0:16:16,0,0,0	0/0:43:1,42,0,0	0/0:25:0,25,0,0	0/0:52:0,52,0,0	0/0:44:0,44,0,0	0/0:42:0,42,0,0	0/0:71:71,0,0,0	0/0:31:0,31,0,0	0/0:54:54,0,0,0	0/0:32:0,32,0,0	0/0:25:25,0,0,0	0/0:20:0,20,0,0	0/0:32:32,0,0,0	0/0:47:47,0,0,0	0/0:15:15,0,0,0	0/0:22:22,0,0,0	./.:0:0,0,0,0	0/0:36:36,0,0,0	0/0:25:25,0,0,0	0/0:38:0,38,0,0	0/0:25:0,25,0,0	0/0:21:0,21,0,0	0/0:41:41,0,0,0	0/0:11:0,0,11,0	0/0:28:28,0,0,0	0/0:18:0,0,18,0	0/0:11:11,0,0,0	0/0:47:0,0,47,0	0/0:29:29,0,0,0	0/0:45:0,0,44,1
RAD_99	173	loc99_pos173	A	G	13	PASS	NS=72;DP=2210	GT:DP:CATG	1/1:18:0,0,0,18	1/1:30:0,0,30,0	1/1:15:0,0,15,0	1/1:17:0,0,0,17	1/1:23:0,0,0,23	1/1:35:0,0,35,0	1/1:15:0,0,15,0	1/1:16:0,0,0,16	1/1:47:0,0,47,0	1/1:18:0,0,18,0	1/1:40:0,1,0,39	1/1:40:0,0,0,40	1/1:36:0,0,36,0	1/1:13:0,0,0,13	1/1:31:0,0,31,0	1/1:38:0,0,38,0	1/1:30:0,0,0,30	1/1:34:0,0,34,0	1/1:37:0,0,0,37	1/1:34:0,0,0,34	1/1:58:0,0,0,58	1/1:51:0,0,51,0	1/1:31:0,0,31,0	1/1:14:0,0,14,0	./.:0:0,0,0,0	./.:0:0,0,0,0	./.:0:0,0,0,0	./.:0:0,0,0,0	./.:0:0,0,0,0	./.:0:0,0,0,0	./.:0:0,0,0,0	./.:0:0,0,0,0	./.:0:0,0,0,0	0/0:22:0,22,0,0	0/0:36:0,36,0,0	0/0:24:0,0,24,0	0/0:26:0,0,26,0	0/0:45:1,0,44,0	0/0:28:0,0,28,0	0/0:21:0,21,0,0	0/0:29:0,0,29,0	0/0:41:0,41,0,0	0/0:30:0,30,0,0	0/0:18:0,0,18,0	0/0:41:0,41,0,0	0/0:25:0,0,25,0	0/0:24:0,0,24,0	0/0:9:0,9,0,0	0/0:15:0,15,0,0	0/0:25:0,0,25,0	0/0:28:0,28,0,0	0/0:56:0,56,0,0	0/0:16:0,16,0,0	0/0:43:0,0,43,0	0/0:25:0,0,25,0	0/0:52:0,0,52,0	0/0:44:0,0,44,0	0/0:42:1,0,41,0	0/0:71:0,70,1,0	0/0:31:0,0,31,0	0/0:54:0,54,0,0	0/0:32:0,0,32,0	0/0:25:0,25,0,0	0/0:20:0,0,20,0	0/0:32:0,32,0,0	0/0:47:0,47,0,0	0/0:15:0,15,0,0	0/0:22:0,22,0,0	./.:0:0,0,0,0	0/0:36:0,36,0,0	0/0:25:0,25,0,0	0/0:38:0,0,38,0	0/0:25:0,0,25,0	0/0:21:0,0,21,0	0/0:41:0,41,0,0	0/0:11:0,0,11,0	0/0:28:0,28,0,0	0/0:18:0,0,18,0	0/0:11:0,11,0,0	0/0:47:0,0,47,0	0/0:29:0,29,0,0	0/0:45:0,0,45,0
RAD_99	187	loc99_pos187	T	C	13	PASS	NS=72;DP=2210	GT:DP:CATG	0/0:18:0,0,18,0	0/0:30:0,0,30,0	0/0:15:0,0,15,0	0/0:17:0,0,17,0	0/0:23:0,0,23,0	0/0:35:0,0,35,0	0/0:15:0,0,15,0	0/0:16:0,0,16,0	0/0:47:0,0,47,0	0/0:18:0,0,18,0	0/0:40:1,0,39,0	0/0:40:0,0,40,0	0/0:36:0,0,36,0	0/0:13:0,0,13,0	0/0:31:0,0,31,0	0/0:38:0,0,38,0	0/0:30:2,0,28,0	0/0:34:0,1,33,0	0/0:37:0,0,37,0	0/0:34:0,0,34,0	0/0:58:1,0,57,0	0/0:51:0,0,51,0	0/0:31:0,0,31,0	0/0:14:0,0,14,0	./.:0:0,0,0,0	./.:0:0,0,0,0	./.:0:0,0,0,0	./.:0:0,0,0,0	./.:0:0,0,0,0	./.:0:0,0,0,0	./.:0:0,0,0,0	./.:0:0,0,0,0	./.:0:0,0,0,0	0/0:22:0,0,22,0	0/0:36:0,0,36,0	0/0:24:24,0,0,0	0/0:26:26,0,0,0	0/0:45:45,0,0,0	0/0:28:28,0,0,0	0/0:21:0,0,21,0	0/0:29:29,0,0,0	0/0:41:0,0,41,0	0/0:30:0,0,30,0	0/0:18:18,0,0,0	0/0:41:0,0,41,0	0/0:25:25,0,0,0	0/0:24:24,0,0,0	0/0:9:0,0,9,0	0/0:15:0,0,15,0	0/0:25:25,0,0,0	0/0:28:0,0,28,0	0/0:56:0,0,56,0	0/0:16:0,0,16,0	0/0:43:43,0,0,0	0/0:25:25,0,0,0	0/0:52:52,0,0,0	0/0:44:44,0,0,0	0/0:42:42,0,0,0	0/0:71:0,0,71,0	0/0:31:31,0,0,0	0/0:54:0,0,54,0	0/0:32:32,0,0,0	0/0:25:0,0,25,0	0/0:20:20,0,0,0	0/0:32:0,0,32,0	0/0:47:0,0,47,0	0/0:15:0,0,15,0	0/0:22:0,0,22,0	./.:0:0,0,0,0	0/0:36:0,0,36,0	0/0:25:0,0,25,0	0/0:38:38,0,0,0	0/0:25:25,0,0,0	0/0:21:21,0,0,0	0/0:41:0,0,41,0	1/1:11:11,0,0,0	1/1:28:28,0,0,0	1/1:18:18,0,0,0	1/1:11:11,0,0,0	1/1:47:47,0,0,0	1/1:29:29,0,0,0	1/1:45:45,0,0,0
RAD_99	188	loc99_pos188	T	C	13	PASS	NS=72;DP=2210	GT:DP:CATG	0/0:18:0,0,18,0	0/0:30:30,0,0,0	0/0:15:15,0,0,0	0/0:17:0,0,17,0	0/0:23:0,0,23,0	0/0:35:35,0,0,0	0/0:15:15,0,0,0	0/0:16:0,0,16,0	0/0:47:47,0,0,0	0/0:18:18,0,0,0	0/0:40:1,0,39,0	0/0:40:0,0,40,0	0/0:36:36,0,0,0	0/0:13:0,0,13,0	0/0:31:31,0,0,0	0/0:38:38,0,0,0	0/0:30:0,0,30,0	0/0:34:34,0,0,0	0/0:37:0,0,37,0	0/0:34:0,0,34,0	0/0:58:0,0,58,0	0/0:51:49,0,2,0	0/0:31:31,0,0,0	0/0:14:14,0,0,0	./.:0:0,0,0,0	./.:0:0,0,0,0	./.:0:0,0,0,0	./.:0:0,0,0,0	./.:0:0,0,0,0	./.:0:0,0,0,0	./.:0:0,0,0,0	./.:0:0,0,0,0	./.:0:0,0,0,0	0/0:22:0,0,22,0	0/0:36:0,0,36,0	0/0:24:0,0,24,0	0/0:26:0,0,26,0	0/0:45:0,0,45,0	0/0:28:0,0,28,0	0/0:21:0,0,21,0	0/0:29:0,1,28,0	0/0:41:0,0,41,0	0/0:30:0,0,30,0	0/0:18:0,0,18,0	0/0:41:0,0,41,0	0/0:25:0,0,25,0	0/0:24:0,0,24,0	0/0:9:0,0,9,0	0/0:15:0,0,15,0	0/0:25:0,0,25,0	0/0:28:0,0,28,0	0/0:56:0,0,56,0	0/0:16:0,0,16,0	0/0:43:0,0,43,0	0/0:25:0,0,25,0	0/0:52:0,0,52,0	0/0:44:0,0,44,0	0/0:42:0,0,42,0	0/0:71:1,0,70,0	0/0:31:0,0,31,0	0/0:54:0,0,54,0	0/0:32:0,0,32,0	0/0:25:0,0,25,0	0/0:20:0,0,20,0	0/0:32:0,0,32,0	0/0:47:0,0,47,0	0/0:15:0,0,15,0	0/0:22:0,0,22,0	./.:0:0,0,0,0	0/0:36:0,0,36,0	0/0:25:0,0,25,0	0/0:38:0,0,38,0	0/0:25:0,0,25,0	0/0:21:0,0,21,0	0/0:41:0,0,41,0	1/1:11:0,0,11,0	1/1:28:28,0,0,0	1/1:18:0,0,18,0	1/1:11:11,0,0,0	1/1:47:0,0,47,0	1/1:29:29,0,0,0	1/1:45:1,0,44,0
RAD_99	193	loc99_pos193	G	A	13	PASS	NS=72;DP=2210	GT:DP:CATG	0/0:18:0,0,0,18	0/0:30:0,0,30,0	0/0:15:0,0,15,0	0/0:17:0,0,0,17	0/0:23:0,0,0,23	0/0:35:0,0,35,0	0/0:15:0,0,15,0	0/0:16:0,0,0,16	0/0:47:1,0,46,0	0/0:18:0,0,18,0	0/0:40:0,1,0,39	0/0:40:0,0,0,40	0/0:36:0,0,36,0	0/0:13:0,0,0,13	0/0:31:0,0,31,0	0/0:38:0,0,38,0	0/0:30:0,0,0,30	0/0:34:0,0,34,0	0/0:37:0,0,0,37	0/0:34:0,0,0,34	0/0:58:0,0,0,58	0/0:51:1,0,50,0	0/0:31:0,0,31,0	0/0:14:0,0,14,0	./.:0:0,0,0,0	./.:0:0,0,0,0	./.:0:0,0,0,0	./.:0:0,0,0,0	./.:0:0,0,0,0	./.:0:0,0,0,0	./.:0:0,0,0,0	./.:0:0,0,0,0	./.:0:0,0,0,0	0/0:22:0,0,0,22	0/0:36:0,0,0,36	0/0:24:24,0,0,0	0/0:26:26,0,0,0	0/0:45:45,0,0,0	0/0:28:28,0,0,0	0/0:21:0,0,0,21	0/0:29:29,0,0,0	0/0:41:0,0,0,41	0/0:30:0,0,0,30	0/0:18:18,0,0,0	0/0:41:0,0,0,41	0/0:25:25,0,0,0	0/0:24:24,0,0,0	0/0:9:0,0,0,9	0/0:15:0,0,0,15	0/0:25:25,0,0,0	0/0:28:0,0,0,28	0/0:56:0,0,0,56	0/0:16:0,0,0,16	0/0:43:43,0,0,0	0/0:25:25,0,0,0	0/0:52:52,0,0,0	0/0:44:44,0,0,0	0/0:42:42,0,0,0	0/0:71:0,0,0,71	0/0:31:31,0,0,0	0/0:54:0,0,0,54	0/0:32:32,0,0,0	0/0:25:0,0,0,25	0/0:20:20,0,0,0	0/0:32:1,0,0,31	0/0:47:0,0,0,47	0/0:15:0,0,0,15	0/0:22:0,0,0,22	./.:0:0,0,0,0	0/0:36:0,0,0,36	0/0:25:0,0,0,25	0/0:38:38,0,0,0	0/0:25:25,0,0,0	0/0:21:21,0,0,0	0/0:41:0,0,0,41	1/1:11:11,0,0,0	1/1:28:0,28,0,0	1/1:18:18,0,0,0	1/1:11:0,11,0,0	1/1:47:47,0,0,0	1/1:29:0,29,0,0	1/1:45:45,0,0,0
RAD_100	0	loc100_pos0	A	G	13	PASS	NS=35;DP=274	GT:DP:CATG	0/0:6:0,0,0,6	0/0:8:0,8,0,0	0/0:6:0,6,0,0	./.:0:0,0,0,0	./.:0:0,0,0,0	./.:0:0,0,0,0	./.:0:0,0,0,0	0/0:6:0,6,0,0	0/0:6:0,0,0,6	./.:0:0,0,0,0	0/0:9:0,0,0,9	./.:0:0,0,0,0	./.:0:0,0,0,0	./.:0:0,0,0,0	./.:0:0,0,0,0	./.:0:0,0,0,0	./.:0:0,0,0,0	0/0:7:0,0,0,7	0/0:9:0,9,0,0	0/0:7:0,7,0,0	0/0:8:0,8,0,0	0/0:9:0,9,0,0	0/0:10:0,10,0,0	./.:0:0,0,0,0	0/0:9:0,9,0,0	./.:0:0,0,0,0	0/0:7:0,0,0,7	0/0:9:0,0,0,9	0/0:6:0,0,0,6	./.:0:0,0,0,0	./.:0:0,0,0,0	./.:0:0,0,0,0	./.:0:0,0,0,0	0/0:6:0,0,0,6	0/0:8:0,0,0,8	./.:0:0,0,0,0	0/0:6:0,6,0,0	0/0:8:0,8,0,0	0/0:6:0,6,0,0	./.:0:0,0,0,0	./.:0:0,0,0,0	./.:0:0,0,0,0	./.:0:0,0,0,0	./.:0:0,0,0,0	./.:0:0,0,0,0	./.:0:0,0,0,0	./.:0:0,0,0,0	0/0:6:6,0,0,0	1/0:7:0,4,0,3	./.:0:0,0,0,0	1/0:13:0,7,0,6	1/0:10:0,3,0,7	1/0:7:0,3,0,4	1/0:6:0,0,0,6	./.:0:0,0,0,0	1/0:12:0,8,0,4	./.:0:0,0,0,0	./.:0:0,0,0,0	1/0:10:0,0,0,10	./.:0:0,0,0,0	0/0:6:0,6,0,0	./.:0:0,0,0,0	./.:0:0,0,0,0	0/0:7:0,7,0,0	./.:0:0,0,0,0	./.:0:0,0,0,0	./.:0:0,0,0,0	0/0:9:0,0,0,9	./.:0:0,0,0,0	0/0:8:0,0,0,8	./.:0:0,0,0,0	./.:0:0,0,0,0	0/0:10:0,10,0,0	./.:0:0,0,0,0	0/0:7:0,7,0,0	./.:0:0,0,0,0	./.:0:0,0,0,0	./.:0:0,0,0,0	./.:0:0,0,0,0	./.:0:0,0,0,0	./.:0:0,0,0,0	./.:0:0,0,0,0
RAD_100	6	loc100_pos6	G	A	13	PASS	NS=35;DP=274	GT:DP:CATG	0/0:6:6,0,0,0	0/0:8:0,0,0,8	0/0:6:0,0,0,6	./.:0:0,0,0,0	./.:0:0,0,0,0	./.:0:0,0,0,0	./.:0:0,0,0,0	0/0:6:0,0,0,6	0/0:6:6,0,0,0	./.:0:0,0,0,0	0/0:9:9,0,0,0	./.:0:0,0,0,0	./.:0:0,0,0,0	./.:0:0,0,0,0	./.:0:0,0,0,0	./.:0:0,0,0,0	./.:0:0,0,0,0	0/0:7:7,0,0,0	0/0:9:0,0,0,9	0/0:7:0,0,0,7	0/0:8:0,0,0,8	0/0:9:0,0,0,9	0/0:10:0,0,0,10	./.:0:0,0,0,0	0/0:9:0,0,0,9	./.:0:0,0,0,0	0/0:7:7,0,0,0	0/0:9:9,0,0,0	0/0:6:6,0,0,0	./.:0:0,0,0,0	./.:0:0,0,0,0	./.:0:0,0,0,0	./.:0:0,0,0,0	0/0:6:6,0,0,0	0/0:8:8,0,0,0	./.:0:0,0,0,0	0/0:6:0,0,0,6	0/0:8:0,0,0,8	0/0:6:0,0,0,6	./.:0:0,0,0,0	./.:0:0,0,0,0	./.:0:0,0,0,0	./.:0:0,0,0,0	./.:0:0,0,0,0	./.:0:0,0,0,0	./.:0:0,0,0,0	./.:0:0,0,0,0	0/0:6:6,0,0,0	0/1:7:0,3,0,4	./.:0:0,0,0,0	0/1:13:0,6,0,7	0/1:10:0,7,0,3	0/1:7:0,4,0,3	0/1:6:6,0,0,0	./.:0:0,0,0,0	0/1:12:0,4,0,8	./.:0:0,0,0,0	./.:0:0,0,0,0	0/1:10:10,0,0,0	./.:0:0,0,0,0	0/0:6:0,0,0,6	./.:0:0,0,0,0	./.:0:0,0,0,0	0/0:7:0,0,0,7	./.:0:0,0,0,0	./.:0:0,0,0,0	./.:0:0,0,0,0	0/0:9:9,0,0,0	./.:0:0,0,0,0	0/0:8:8,0,0,0	./.:0:0,0,0,0	./.:0:0,0,0,0	0/0:10:0,0,0,10	./.:0:0,0,0,0	0/0:7:0,0,0,7	./.:0:0,0,0,0	./.:0:0,0,0,0	./.:0:0,0,0,0	./.:0:0,0,0,0	./.:0:0,0,0,0	./.:0:0,0,0,0	./.:0:0,0,0,0
RAD_100	30	loc100_pos30	A	C	13	PASS	NS=35;DP=274	GT:DP:CATG	0/0:6:0,6,0,0	0/0:8:0,8,0,0	0/0:6:0,6,0,0	./.:0:0,0,0,0	./.:0:0,0,0,0	./.:0:0,0,0,0	./.:0:0,0,0,0	0/0:6:0,6,0,0	0/0:6:0,6,0,0	./.:0:0,0,0,0	0/0:9:0,9,0,0	./.:0:0,0,0,0	./.:0:0,0,0,0	./.:0:0,0,0,0	./.:0:0,0,0,0	./.:0:0,0,0,0	./.:0:0,0,0,0	0/0:7:0,7,0,0	0/0:9:0,9,0,0	0/0:7:0,7,0,0	0/0:8:0,8,0,0	0/0:9:0,9,0,0	0/0:10:0,10,0,0	./.:0:0,0,0,0	0/0:9:0,9,0,0	./.:0:0,0,0,0	0/0:7:0,7,0,0	0/0:9:0,9,0,0	0/0:6:0,6,0,0	./.:0:0,0,0,0	./.:0:0,0,0,0	./.:0:0,0,0,0	./.:0:0,0,0,0	0/0:6:0,6,0,0	0/0:8:0,8,0,0	./.:0:0,0,0,0	0/0:6:0,6,0,0	0/0:8:0,8,0,0	0/0:6:0,6,0,0	./.:0:0,0,0,0	./.:0:0,0,0,0	./.:0:0,0,0,0	./.:0:0,0,0,0	./.:0:0,0,0,0	./.:0:0,0,0,0	./.:0:0,0,0,0	./.:0:0,0,0,0	0/0:6:0,0,0,6	1/0:7:3,4,0,0	./.:0:0,0,0,0	1/0:13:6,7,0,0	1/0:10:7,3,0,0	1/0:7:4,3,0,0	1/0:6:0,6,0,0	./.:0:0,0,0,0	1/0:12:4,8,0,0	./.:0:0,0,0,0	./.:0:0,0,0,0	1/0:10:0,10,0,0	./.:0:0,0,0,0	0/0:6:0,6,0,0	./.:0:0,0,0,0	./.:0:0,0,0,0	0/0:7:0,7,0,0	./.:0:0,0,0,0	./.:0:0,0,0,0	./.:0:0,0,0,0	0/0:9:0,9,0,0	./.:0:0,0,0,0	0/0:8:0,8,0,0	./.:0:0,0,0,0	./.:0:0,0,0,0	0/0:10:0,10,0,0	./.:0:0,0,0,0	0/0:7:0,7,0,0	./.:0:0,0,0,0	./.:0:0,0,0,0	./.:0:0,0,0,0	./.:0:0,0,0,0	./.:0:0,0,0,0	./.:0:0,0,0,0	./.:0:0,0,0,0
RAD_100	36	loc100_pos36	T	C	13	PASS	NS=34;DP=274	GT:DP:CATG	0/0:6:0,6,0,0	0/0:8:0,0,8,0	0/0:6:0,0,6,0	./.:0:0,0,0,0	./.:0:0,0,0,0	./.:0:0,0,0,0	./.:0:0,0,0,0	0/0:6:0,0,6,0	0/0:6:0,6,0,0	./.:0:0,0,0,0	0/0:9:0,9,0,0	./.:0:0,0,0,0	./.:0:0,0,0,0	./.:0:0,0,0,0	./.:0:0,0,0,0	./.:0:0,0,0,0	./.:0:0,0,0,0	0/0:7:0,7,0,0	0/0:9:0,0,9,0	0/0:7:0,0,7,0	0/0:8:0,0,8,0	0/0:9:0,0,9,0	0/0:10:0,0,10,0	./.:0:0,0,0,0	1/1:9:9,0,0,0	./.:0:0,0,0,0	0/0:7:0,7,0,0	./.:9:0,9,0,0	0/1:6:0,6,0,0	./.:0:0,0,0,0	./.:0:0,0,0,0	./.:0:0,0,0,0	./.:0:0,0,0,0	0/0:6:0,6,0,0	0/0:8:0,8,0,0	./.:0:0,0,0,0	0/0:6:0,0,6,0	0/0:8:0,0,8,0	0/0:6:0,0,6,0	./.:0:0,0,0,0	./.:0:0,0,0,0	./.:0:0,0,0,0	./.:0:0,0,0,0	./.:0:0,0,0,0	./.:0:0,0,0,0	./.:0:0,0,0,0	./.:0:0,0,0,0	0/0:6:0,0,0,6	0/0:7:0,0,7,0	./.:0:0,0,0,0	0/0:13:0,0,13,0	0/0:10:0,0,10,0	0/0:7:0,0,7,0	0/0:6:0,6,0,0	./.:0:0,0,0,0	0/0:12:0,0,12,0	./.:0:0,0,0,0	./.:0:0,0,0,0	0/0:10:0,10,0,0	./.:0:0,0,0,0	0/0:6:0,0,6,0	./.:0:0,0,0,0	./.:0:0,0,0,0	0/0:7:0,0,7,0	./.:0:0,0,0,0	./.:0:0,0,0,0	./.:0:0,0,0,0	0/0:9:0,9,0,0	./.:0:0,0,0,0	0/0:8:0,8,0,0	./.:0:0,0,0,0	./.:0:0,0,0,0	0/0:10:0,0,10,0	./.:0:0,0,0,0	0/0:7:0,0,7,0	./.:0:0,0,0,0	./.:0:0,0,0,0	./.:0:0,0,0,0	./.:0:0,0,0,0	./.:0:0,0,0,0	./.:0:0,0,0,0	./.:0:0,0,0,0
RAD_100	69	loc100_pos69	A	G,T	13	PASS	NS=34;DP=274	GT:DP:CATG	0/0:6:0,0,0,6	0/0:8:0,8,0,0	0/0:6:0,6,0,0	./.:0:0,0,0,0	./.:0:0,0,0,0	./.:0:0,0,0,0	./.:0:0,0,0,0	0/0:6:0,6,0,0	0/0:6:0,0,0,6	./.:0:0,0,0,0	0/0:9:0,0,0,9	./.:0:0,0,0,0	./.:0:0,0,0,0	./.:0:0,0,0,0	./.:0:0,0,0,0	./.:0:0,0,0,0	./.:0:0,0,0,0	0/0:7:0,0,0,7	0/0:9:0,9,0,0	0/0:7:0,7,0,0	0/0:8:0,8,0,0	0/0:9:0,9,0,0	0/0:10:0,10,0,0	./.:0:0,0,0,0	0/0:9:0,9,0,0	./.:0:0,0,0,0	0/0:7:0,0,0,7	0/0:9:0,0,0,9	0/0:6:0,0,0,6	./.:0:0,0,0,0	./.:0:0,0,0,0	./.:0:0,0,0,0	./.:0:0,0,0,0	2/0:6:0,0,0,6	2/0:8:0,0,0,8	./.:0:0,0,0,0	2/2:6:0,0,6,0	2/2:8:0,0,8,0	2/0:6:0,2,4,0	./.:0:0,0,0,0	./.:0:0,0,0,0	./.:0:0,0,0,0	./.:0:0,0,0,0	./.:0:0,0,0,0	./.:0:0,0,0,0	./.:0:0,0,0,0	./.:0:0,0,0,0	2/0:6:0,0,0,6	1/0:7:0,4,0,3	./.:0:0,0,0,0	1/0:13:0,7,0,6	1/0:10:0,3,0,7	1/0:7:0,3,0,4	1/0:6:0,0,0,6	./.:0:0,0,0,0	1/0:12:0,8,0,4	./.:0:0,0,0,0	./.:0:0,0,0,0	1/0:10:0,0,0,10	./.:0:0,0,0,0	0/0:6:0,6,0,0	./.:0:0,0,0,0	./.:0:0,0,0,0	0/0:7:0,7,0,0	./.:0:0,0,0,0	./.:0:0,0,0,0	./.:0:0,0,0,0	2/2:9:0,0,0,9	./.:0:0,0,0,0	./.:8:0,0,0,8	./.:0:0,0,0,0	./.:0:0,0,0,0	0/0:10:0,10,0,0	./.:0:0,0,0,0	0/0:7:0,7,0,0	./.:0:0,0,0,0	./.:0:0,0,0,0	./.:0:0,0,0,0	./.:0:0,0,0,0	./.:0:0,0,0,0	./.:0:0,0,0,0	./.:0:0,0,0,0
RAD_100	90	loc100_pos90	G	A	13	PASS	NS=35;DP=272	GT:DP:CATG	0/0:6:0,0,0,6	0/0:8:0,0,0,8	0/0:6:0,0,0,6	./.:0:0,0,0,0	./.:0:0,0,0,0	./.:0:0,0,0,0	./.:0:0,0,0,0	0/0:6:0,0,0,6	0/0:6:0,0,0,6	./.:0:0,0,0,0	0/0:9:0,0,0,9	./.:0:0,0,0,0	./.:0:0,0,0,0	./.:0:0,0,0,0	./.:0:0,0,0,0	./.:0:0,0,0,0	./.:0:0,0,0,0	0/0:7:0,0,0,7	0/0:9:0,0,0,9	0/0:7:0,0,0,7	0/0:8:0,0,0,8	0/0:9:0,0,0,9	0/0:10:0,0,0,10	./.:0:0,0,0,0	0/0:9:0,0,0,9	./.:0:0,0,0,0	0/0:7:0,0,0,7	0/0:9:0,0,0,9	0/0:6:0,0,0,6	./.:0:0,0,0,0	./.:0:0,0,0,0	./.:0:0,0,0,0	./.:0:0,0,0,0	0/0:6:0,0,0,6	0/0:8:0,0,0,8	./.:0:0,0,0,0	0/0:6:0,0,0,6	0/0:6:0,0,0,6	0/0:6:0,0,0,6	./.:0:0,0,0,0	./.:0:0,0,0,0	./.:0:0,0,0,0	./.:0:0,0,0,0	./.:0:0,0,0,0	./.:0:0,0,0,0	./.:0:0,0,0,0	./.:0:0,0,0,0	0/0:6:0,6,0,0	0/1:7:0,3,0,4	./.:0:0,0,0,0	0/1:13:0,6,0,7	0/1:10:0,7,0,3	0/1:7:0,4,0,3	0/1:6:0,0,0,6	./.:0:0,0,0,0	0/1:12:0,4,0,8	./.:0:0,0,0,0	./.:0:0,0,0,0	0/1:10:0,0,0,10	./.:0:0,0,0,0	0/0:6:0,0,0,6	./.:0:0,0,0,0	./.:0:0,0,0,0	0/0:7:0,0,0,7	./.:0:0,0,0,0	./.:0:0,0,0,0	./.:0:0,0,0,0	0/0:9:0,0,0,9	./.:0:0,0,0,0	0/0:8:0,0,0,8	./.:0:0,0,0,0	./.:0:0,0,0,0	0/0:10:0,0,0,10	./.:0:0,0,0,0	0/0:7:0,0,0,7	./.:0:0,0,0,0	./.:0:0,0,0,0	./.:0:0,0,0,0	./.:0:0,0,0,0	./.:0:0,0,0,0	./.:0:0,0,0,0	./.:0:0,0,0,0
RAD_101	6	loc101_pos6	G	A	13	PASS	NS=32;DP=1777	GT:DP:CATG	./.:0:0,0,0,0	./.:0:0,0,0,0	./.:0:0,0,0,0	./.:0:0,0,0,0	./.:0:0,0,0,0	./.:0:0,0,0,0	./.:0:0,0,0,0	./.:0:0,0,0,0	./.:0:0,0,0,0	./.:0:0,0,0,0	./.:0:0,0,0,0	./.:0:0,0,0,0	./.:0:0,0,0,0	./.:0:0,0,0,0	./.:0:0,0,0,0	./.:0:0,0,0,0	./.:0:0,0,0,0	./.:0:0,0,0,0	./.:0:0,0,0,0	./.:0:0,0,0,0	./.:0:0,0,0,0	./.:0:0,0,0,0	./.:0:0,0,0,0	./.:0:0,0,0,0	./.:0:0,0,0,0	0/0:74:0,0,0,74	./.:0:0,0,0,0	./.:0:0,0,0,0	./.:131:0,1,130,0	./.:0:0,0,0,0	./.:0:0,0,0,0	./.:0:0,0,0,0	./.:0:0,0,0,0	./.:0:0,0,0,0	./.:0:0,0,0,0	1/1:37:0,37,0,0	1/1:58:0,58,0,0	./.:0:0,0,0,0	./.:0:0,0,0,0	./.:0:0,0,0,0	1/1:49:0,49,0,0	1/1:52:0,52,0,0	1/1:58:0,57,0,1	1/1:65:0,65,0,0	1/1:96:0,96,0,0	./.:44:0,0,44,0	1/1:52:0,52,0,0	1/1:15:0,15,0,0	0/0:11:0,11,0,0	0/0:33:0,0,0,33	0/0:34:0,0,0,34	./.:0:0,0,0,0	0/0:53:0,0,0,53	0/0:36:0,36,0,0	0/0:41:0,41,0,0	0/0:78:0,0,0,78	0/0:101:0,101,0,0	0/0:122:0,122,0,0	0/0:88:0,0,0,88	0/0:21:0,0,0,21	0/0:39:0,0,0,39	0/0:34:0,0,0,34	0/0:24:0,24,0,0	0/0:19:0,0,0,19	0/0:36:0,0,0,36	./.:26:0,0,26,0	1/1:27:0,27,0,0	./.:0:0,0,0,0	./.:0:0,0,0,0	./.:0:0,0,0,0	1/1:45:0,45,0,0	0/0:30:0,0,0,30	0/0:76:0,0,0,76	0/0:33:0,0,0,33	0/0:39:0,39,0,0	./.:0:0,0,0,0	./.:0:0,0,0,0	./.:0:0,0,0,0	./.:0:0,0,0,0	./.:0:0,0,0,0	./.:0:0,0,0,0	./.:0:0,0,0,0
RAD_101	15	loc101_pos15	A	G	13	PASS	NS=32;DP=1777	GT:DP:CATG	./.:0:0,0,0,0	./.:0:0,0,0,0	./.:0:0,0,0,0	./.:0:0,0,0,0	./.:0:0,0,0,0	./.:0:0,0,0,0	./.:0:0,0,0,0	./.:0:0,0,0,0	./.:0:0,0,0,0	./.:0:0,0,0,0	./.:0:0,0,0,0	./.:0:0,0,0,0	./.:0:0,0,0,0	./.:0:0,0,0,0	./.:0:0,0,0,0	./.:0:0,0,0,0	./.:0:0,0,0,0	./.:0:0,0,0,0	./.:0:0,0,0,0	./.:0:0,0,0,0	./.:0:0,0,0,0	./.:0:0,0,0,0	./.:0:0,0,0,0	./.:0:0,0,0,0	./.:0:0,0,0,0	1/1:74:0,0,0,74	./.:0:0,0,0,0	./.:0:0,0,0,0	./.:131:0,1,130,0	./.:0:0,0,0,0	./.:0:0,0,0,0	./.:0:0,0,0,0	./.:0:0,0,0,0	./.:0:0,0,0,0	./.:0:0,0,0,0	1/1:37:0,0,0,37	1/1:58:0,0,0,58	./.:0:0,0,0,0	./.:0:0,0,0,0	./.:0:0,0,0,0	1/1:49:0,0,0,49	1/1:52:0,52,0,0	1/1:58:0,58,0,0	1/1:65:0,65,0,0	1/1:96:0,0,0,96	./.:44:0,0,44,0	1/1:52:0,0,0,52	1/1:15:0,0,0,15	0/0:11:0,11,0,0	0/0:33:0,33,0,0	0/0:34:0,34,0,0	./.:0:0,0,0,0	0/0:53:0,53,0,0	0/0:36:0,36,0,0	0/0:41:0,41,0,0	0/0:78:0,78,0,0	0/0:101:0,101,0,0	0/0:122:0,122,0,0	0/0:88:0,88,0,0	0/0:21:0,21,0,0	0/0:39:0,39,0,0	0/0:34:0,34,0,0	0/0:24:0,24,0,0	0/0:19:0,19,0,0	0/0:36:0,36,0,0	./.:26:0,0,26,0	1/1:27:0,27,0,0	./.:0:0,0,0,0	./.:0:0,0,0,0	./.:0:0,0,0,0	1/1:45:0,45,0,0	1/1:30:0,0,0,30	1/1:76:0,0,0,76	1/1:33:0,0,0,33	1/1:39:0,39,0,0	./.:0:0,0,0,0	./.:0:0,0,0,0	./.:0:0,0,0,0	./.:0:0,0,0,0	./.:0:0,0,0,0	./.:0:0,0,0,0	./.:0:0,0,0,0
RAD_101	32	loc101_pos32	T	G	13	PASS	NS=35;DP=1777	GT:DP:CATG	./.:0:0,0,0,0	./.:0:0,0,0,0	./.:0:0,0,0,0	./.:0:0,0,0,0	./.:0:0,0,0,0	./.:0:0,0,0,0	./.:0:0,0,0,0	./.:0:0,0,0,0	./.:0:0,0,0,0	./.:0:0,0,0,0	./.:0:0,0,0,0	./.:0:0,0,0,0	./.:0:0,0,0,0	./.:0:0,0,0,0	./.:0:0,0,0,0	./.:0:0,0,0,0	./.:0:0,0,0,0	./.:0:0,0,0,0	./.:0:0,0,0,0	./.:0:0,0,0,0	./.:0:0,0,0,0	./.:0:0,0,0,0	./.:0:0,0,0,0	./.:0:0,0,0,0	./.:0:0,0,0,0	0/0:74:0,0,73,1	./.:0:0,0,0,0	./.:0:0,0,0,0	0/0:131:131,0,0,0	./.:0:0,0,0,0	./.:0:0,0,0,0	./.:0:0,0,0,0	./.:0:0,0,0,0	./.:0:0,0,0,0	./.:0:0,0,0,0	0/0:37:0,0,37,0	0/0:58:0,0,58,0	./.:0:0,0,0,0	./.:0:0,0,0,0	./.:0:0,0,0,0	0/0:49:0,0,49,0	0/0:52:52,0,0,0	0/0:58:58,0,0,0	0/0:65:65,0,0,0	0/0:96:0,0,96,0	0/0:44:44,0,0,0	0/0:52:0,0,52,0	0/0:15:0,0,15,0	0/0:11:11,0,0,0	0/0:33:0,0,33,0	0/0:34:0,0,34,0	./.:0:0,0,0,0	0/0:53:0,0,53,0	0/0:36:36,0,0,0	0/0:41:41,0,0,0	0/0:78:0,0,78,0	0/0:101:100,1,0,0	0/0:122:122,0,0,0	0/0:88:0,0,88,0	0/0:21:0,0,21,0	0/0:39:0,0,39,0	0/0:34:0,0,34,0	0/0:24:24,0,0,0	0/0:19:0,0,19,0	0/0:36:0,0,36,0	0/0:26:26,0,0,0	0/0:27:27,0,0,0	./.:0:0,0,0,0	./.:0:0,0,0,0	./.:0:0,0,0,0	1/0:45:45,0,0,0	0/0:30:0,0,30,0	0/0:76:0,0,76,0	0/0:33:0,0,33,0	0/0:39:39,0,0,0	./.:0:0,0,0,0	./.:0:0,0,0,0	./.:0:0,0,0,0	./.:0:0,0,0,0	./.:0:0,0,0,0	./.:0:0,0,0,0	./.:0:0,0,0,0
RAD_101	41	loc101_pos41	A	C	13	PASS	NS=35;DP=1777	GT:DP:CATG	./.:0:0,0,0,0	./.:0:0,0,0,0	./.:0:0,0,0,0	./.:0:0,0,0,0	./.:0:0,0,0,0	./.:0:0,0,0,0	./.:0:0,0,0,0	./.:0:0,0,0,0	./.:0:0,0,0,0	./.:0:0,0,0,0	./.:0:0,0,0,0	./.:0:0,0,0,0	./.:0:0,0,0,0	./.:0:0,0,0,0	./.:0:0,0,0,0	./.:0:0,0,0,0	./.:0:0,0,0,0	./.:0:0,0,0,0	./.:0:0,0,0,0	./.:0:0,0,0,0	./.:0:0,0,0,0	./.:0:0,0,0,0	./.:0:0,0,0,0	./.:0:0,0,0,0	./.:0:0,0,0,0	0/0:74:0,74,0,0	./.:0:0,0,0,0	./.:0:0,0,0,0	0/0:131:0,0,131,0	./.:0:0,0,0,0	./.:0:0,0,0,0	./.:0:0,0,0,0	./.:0:0,0,0,0	./.:0:0,0,0,0	./.:0:0,0,0,0	0/0:37:0,37,0,0	0/0:58:0,58,0,0	./.:0:0,0,0,0	./.:0:0,0,0,0	./.:0:0,0,0,0	0/0:49:0,49,0,0	0/0:52:0,0,52,0	0/0:58:0,0,58,0	0/0:65:0,0,65,0	0/0:96:0,96,0,0	0/0:44:0,0,44,0	0/0:52:0,52,0,0	0/0:15:0,15,0,0	0/0:11:0,0,11,0	0/0:33:0,33,0,0	0/0:34:0,34,0,0	./.:0:0,0,0,0	0/0:53:1,52,0,0	0/0:36:0,0,36,0	0/0:41:0,0,41,0	0/0:78:0,78,0,0	0/0:101:0,0,101,0	0/0:122:1,0,121,0	0/0:88:0,88,0,0	0/0:21:0,21,0,0	0/0:39:0,39,0,0	0/0:34:1,33,0,0	0/0:24:0,0,24,0	0/0:19:0,19,0,0	0/0:36:0,36,0,0	0/0:26:0,0,26,0	0/0:27:0,0,27,0	./.:0:0,0,0,0	./.:0:0,0,0,0	./.:0:0,0,0,0	0/0:45:0,0,45,0	1/1:30:30,0,0,0	1/1:76:76,0,0,0	1/1:33:33,0,0,0	1/1:39:0,0,39,0	./.:0:0,0,0,0	./.:0:0,0,0,0	./.:0:0,0,0,0	./.:0:0,0,0,0	./.:0:0,0,0,0	./.:0:0,0,0,0	./.:0:0,0,0,0
RAD_101	43	loc101_pos43	A	T	13	PASS	NS=35;DP=1777	GT:DP:CATG	./.:0:0,0,0,0	./.:0:0,0,0,0	./.:0:0,0,0,0	./.:0:0,0,0,0	./.:0:0,0,0,0	./.:0:0,0,0,0	./.:0:0,0,0,0	./.:0:0,0,0,0	./.:0:0,0,0,0	./.:0:0,0,0,0	./.:0:0,0,0,0	./.:0:0,0,0,0	./.:0:0,0,0,0	./.:0:0,0,0,0	./.:0:0,0,0,0	./.:0:0,0,0,0	./.:0:0,0,0,0	./.:0:0,0,0,0	./.:0:0,0,0,0	./.:0:0,0,0,0	./.:0:0,0,0,0	./.:0:0,0,0,0	./.:0:0,0,0,0	./.:0:0,0,0,0	./.:0:0,0,0,0	0/0:74:0,74,0,0	./.:0:0,0,0,0	./.:0:0,0,0,0	0/0:131:131,0,0,0	./.:0:0,0,0,0	./.:0:0,0,0,0	./.:0:0,0,0,0	./.:0:0,0,0,0	./.:0:0,0,0,0	./.:0:0,0,0,0	0/0:37:0,37,0,0	0/0:58:0,58,0,0	./.:0:0,0,0,0	./.:0:0,0,0,0	./.:0:0,0,0,0	0/0:49:0,49,0,0	0/0:52:52,0,0,0	0/0:58:58,0,0,0	0/0:65:64,1,0,0	0/0:96:0,96,0,0	0/0:44:44,0,0,0	0/0:52:0,52,0,0	0/0:15:0,15,0,0	0/0:11:11,0,0,0	0/0:33:0,33,0,0	1/0:34:0,13,21,0	./.:0:0,0,0,0	0/0:53:0,51,0,2	1/0:36:36,0,0,0	1/0:41:41,0,0,0	1/0:78:0,37,41,0	1/0:101:101,0,0,0	1/0:122:122,0,0,0	0/0:88:0,88,0,0	1/1:21:0,0,21,0	0/0:39:0,39,0,0	1/1:34:0,0,34,0	1/1:24:24,0,0,0	1/1:19:0,0,19,0	1/1:36:0,0,36,0	1/1:26:26,0,0,0	0/0:27:27,0,0,0	./.:0:0,0,0,0	./.:0:0,0,0,0	./.:0:0,0,0,0	0/0:45:45,0,0,0	0/0:30:0,30,0,0	0/0:76:0,76,0,0	0/0:33:0,33,0,0	0/0:39:39,0,0,0	./.:0:0,0,0,0	./.:0:0,0,0,0	./.:0:0,0,0,0	./.:0:0,0,0,0	./.:0:0,0,0,0	./.:0:0,0,0,0	./.:0:0,0,0,0
RAD_101	101	loc101_pos101	C	T	13	PASS	NS=35;DP=1777	GT:DP:CATG	./.:0:0,0,0,0	./.:0:0,0,0,0	./.:0:0,0,0,0	./.:0:0,0,0,0	./.:0:0,0,0,0	./.:0:0,0,0,0	./.:0:0,0,0,0	./.:0:0,0,0,0	./.:0:0,0,0,0	./.:0:0,0,0,0	./.:0:0,0,0,0	./.:0:0,0,0,0	./.:0:0,0,0,0	./.:0:0,0,0,0	./.:0:0,0,0,0	./.:0:0,0,0,0	./.:0:0,0,0,0	./.:0:0,0,0,0	./.:0:0,0,0,0	./.:0:0,0,0,0	./.:0:0,0,0,0	./.:0:0,0,0,0	./.:0:0,0,0,0	./.:0:0,0,0,0	./.:0:0,0,0,0	1/1:74:0,0,74,0	./.:0:0,0,0,0	./.:0:0,0,0,0	1/1:131:0,0,0,131	./.:0:0,0,0,0	./.:0:0,0,0,0	./.:0:0,0,0,0	./.:0:0,0,0,0	./.:0:0,0,0,0	./.:0:0,0,0,0	0/0:37:36,0,1,0	0/0:58:58,0,0,0	./.:0:0,0,0,0	./.:0:0,0,0,0	./.:0:0,0,0,0	0/0:49:49,0,0,0	0/0:52:52,0,0,0	0/0:58:57,0,0,1	0/0:65:65,0,0,0	0/0:96:96,0,0,0	0/0:44:44,0,0,0	0/0:52:52,0,0,0	0/0:15:15,0,0,0	0/0:11:0,0,0,11	0/0:33:33,0,0,0	0/0:34:34,0,0,0	./.:0:0,0,0,0	0/0:53:53,0,0,0	0/0:36:0,0,0,36	0/0:41:0,0,0,41	0/0:78:78,0,0,0	0/0:101:0,0,0,101	0/0:122:0,0,0,122	0/0:88:88,0,0,0	0/0:21:21,0,0,0	0/0:39:39,0,0,0	0/0:34:34,0,0,0	0/0:24:0,0,0,24	0/0:19:19,0,0,0	0/0:36:36,0,0,0	0/0:26:0,0,0,26	0/0:27:0,0,27,0	./.:0:0,0,0,0	./.:0:0,0,0,0	./.:0:0,0,0,0	0/0:45:0,0,45,0	0/0:30:30,0,0,0	0/0:76:76,0,0,0	0/0:33:33,0,0,0	0/0:39:0,0,0,39	./.:0:0,0,0,0	./.:0:0,0,0,0	./.:0:0,0,0,0	./.:0:0,0,0,0	./.:0:0,0,0,0	./.:0:0,0,0,0	./.:0:0,0,0,0
RAD_101	110	loc101_pos110	T	C	13	PASS	NS=35;DP=1777	GT:DP:CATG	./.:0:0,0,0,0	./.:0:0,0,0,0	./.:0:0,0,0,0	./.:0:0,0,0,0	./.:0:0,0,0,0	./.:0:0,0,0,0	./.:0:0,0,0,0	./.:0:0,0,0,0	./.:0:0,0,0,0	./.:0:0,0,0,0	./.:0:0,0,0,0	./.:0:0,0,0,0	./.:0:0,0,0,0	./.:0:0,0,0,0	./.:0:0,0,0,0	./.:0:0,0,0,0	./.:0:0,0,0,0	./.:0:0,0,0,0	./.:0:0,0,0,0	./.:0:0,0,0,0	./.:0:0,0,0,0	./.:0:0,0,0,0	./.:0:0,0,0,0	./.:0:0,0,0,0	./.:0:0,0,0,0	0/0:74:0,0,74,0	./.:0:0,0,0,0	./.:0:0,0,0,0	0/0:131:0,131,0,0	./.:0:0,0,0,0	./.:0:0,0,0,0	./.:0:0,0,0,0	./.:0:0,0,0,0	./.:0:0,0,0,0	./.:0:0,0,0,0	0/0:37:0,0,37,0	0/0:58:0,0,58,0	./.:0:0,0,0,0	./.:0:0,0,0,0	./.:0:0,0,0,0	0/0:49:0,0,49,0	0/0:52:0,0,52,0	0/0:58:0,0,58,0	0/0:65:0,0,65,0	0/0:96:0,0,96,0	0/0:44:0,0,44,0	0/0:52:0,0,52,0	0/0:15:0,0,15,0	0/0:11:0,11,0,0	0/0:33:0,0,33,0	0/0:34:0,0,34,0	./.:0:0,0,0,0	0/0:53:0,0,53,0	0/0:36:0,36,0,0	0/0:41:0,41,0,0	0/0:78:0,0,78,0	0/0:101:0,100,0,1	0/0:122:0,122,0,0	0/1:88:48,0,40,0	0/0:21:0,0,21,0	1/1:39:37,0,2,0	0/0:34:0,0,34,0	0/0:24:0,24,0,0	0/0:19:0,0,19,0	0/0:36:0,0,36,0	0/0:26:0,26,0,0	0/0:27:0,0,27,0	./.:0:0,0,0,0	./.:0:0,0,0,0	./.:0:0,0,0,0	0/0:45:0,0,45,0	0/0:30:1,0,29,0	0/0:76:0,0,76,0	0/0:33:0,0,33,0	0/0:39:0,39,0,0	./.:0:0,0,0,0	./.:0:0,0,0,0	./.:0:0,0,0,0	./.:0:0,0,0,0	./.:0:0,0,0,0	./.:0:0,0,0,0	./.:0:0,0,0,0
RAD_101	122	loc101_pos122	C	A	13	PASS	NS=35;DP=1777	GT:DP:CATG	./.:0:0,0,0,0	./.:0:0,0,0,0	./.:0:0,0,0,0	./.:0:0,0,0,0	./.:0:0,0,0,0	./.:0:0,0,0,0	./.:0:0,0,0,0	./.:0:0,0,0,0	./.:0:0,0,0,0	./.:0:0,0,0,0	./.:0:0,0,0,0	./.:0:0,0,0,0	./.:0:0,0,0,0	./.:0:0,0,0,0	./.:0:0,0,0,0	./.:0:0,0,0,0	./.:0:0,0,0,0	./.:0:0,0,0,0	./.:0:0,0,0,0	./.:0:0,0,0,0	./.:0:0,0,0,0	./.:0:0,0,0,0	./.:0:0,0,0,0	./.:0:0,0,0,0	./.:0:0,0,0,0	0/0:74:73,1,0,0	./.:0:0,0,0,0	./.:0:0,0,0,0	0/0:131:0,131,0,0	./.:0:0,0,0,0	./.:0:0,0,0,0	./.:0:0,0,0,0	./.:0:0,0,0,0	./.:0:0,0,0,0	./.:0:0,0,0,0	1/1:37:0,37,0,0	1/1:58:0,58,0,0	./.:0:0,0,0,0	./.:0:0,0,0,0	./.:0:0,0,0,0	1/1:49:0,49,0,0	1/1:52:0,51,0,1	1/1:58:0,58,0,0	1/1:65:0,65,0,0	1/1:96:0,96,0,0	1/1:44:0,44,0,0	1/1:52:0,52,0,0	1/1:15:0,15,0,0	0/0:11:0,11,0,0	0/0:33:33,0,0,0	0/0:34:34,0,0,0	./.:0:0,0,0,0	0/0:53:53,0,0,0	0/0:36:0,36,0,0	0/0:41:0,41,0,0	0/0:78:78,0,0,0	0/0:101:0,101,0,0	0/0:122:0,122,0,0	0/0:88:88,0,0,0	0/0:21:21,0,0,0	0/0:39:39,0,0,0	0/0:34:34,0,0,0	0/0:24:0,24,0,0	0/0:19:19,0,0,0	0/0:36:36,0,0,0	0/0:26:0,26,0,0	1/1:27:0,0,27,0	./.:0:0,0,0,0	./.:0:0,0,0,0	./.:0:0,0,0,0	1/1:45:0,0,45,0	0/0:30:30,0,0,0	0/0:76:76,0,0,0	0/0:33:33,0,0,0	0/0:39:0,39,0,0	./.:0:0,0,0,0	./.:0:0,0,0,0	./.:0:0,0,0,0	./.:0:0,0,0,0	./.:0:0,0,0,0	./.:0:0,0,0,0	./.:0:0,0,0,0
RAD_101	135	loc101_pos135	C	T	13	PASS	NS=35;DP=1777	GT:DP:CATG	./.:0:0,0,0,0	./.:0:0,0,0,0	./.:0:0,0,0,0	./.:0:0,0,0,0	./.:0:0,0,0,0	./.:0:0,0,0,0	./.:0:0,0,0,0	./.:0:0,0,0,0	./.:0:0,0,0,0	./.:0:0,0,0,0	./.:0:0,0,0,0	./.:0:0,0,0,0	./.:0:0,0,0,0	./.:0:0,0,0,0	./.:0:0,0,0,0	./.:0:0,0,0,0	./.:0:0,0,0,0	./.:0:0,0,0,0	./.:0:0,0,0,0	./.:0:0,0,0,0	./.:0:0,0,0,0	./.:0:0,0,0,0	./.:0:0,0,0,0	./.:0:0,0,0,0	./.:0:0,0,0,0	0/0:74:74,0,0,0	./.:0:0,0,0,0	./.:0:0,0,0,0	0/0:131:0,0,131,0	./.:0:0,0,0,0	./.:0:0,0,0,0	./.:0:0,0,0,0	./.:0:0,0,0,0	./.:0:0,0,0,0	./.:0:0,0,0,0	0/0:37:37,0,0,0	0/0:58:58,0,0,0	./.:0:0,0,0,0	./.:0:0,0,0,0	./.:0:0,0,0,0	0/0:49:49,0,0,0	0/0:52:0,0,52,0	0/0:58:0,0,58,0	0/0:65:0,0,65,0	0/0:96:96,0,0,0	0/0:44:0,0,44,0	0/0:52:52,0,0,0	1/0:15:8,0,7,0	0/0:11:0,0,11,0	0/0:33:33,0,0,0	0/0:34:34,0,0,0	./.:0:0,0,0,0	0/0:53:53,0,0,0	0/0:36:0,0,36,0	0/0:41:0,0,41,0	0/0:78:78,0,0,0	0/0:101:1,0,100,0	0/0:122:2,0,120,0	0/0:88:88,0,0,0	0/0:21:21,0,0,0	0/0:39:39,0,0,0	0/0:34:34,0,0,0	0/0:24:0,0,24,0	0/0:19:19,0,0,0	0/0:36:36,0,0,0	0/0:26:0,0,26,0	0/0:27:0,27,0,0	./.:0:0,0,0,0	./.:0:0,0,0,0	./.:0:0,0,0,0	0/0:45:0,45,0,0	0/0:30:30,0,0,0	0/0:76:76,0,0,0	0/0:33:33,0,0,0	0/0:39:0,0,39,0	./.:0:0,0,0,0	./.:0:0,0,0,0	./.:0:0,0,0,0	./.:0:0,0,0,0	./.:0:0,0,0,0	./.:0:0,0,0,0	./.:0:0,0,0,0
RAD_101	138	loc101_pos138	T	C	13	PASS	NS=35;DP=1777	GT:DP:CATG	./.:0:0,0,0,0	./.:0:0,0,0,0	./.:0:0,0,0,0	./.:0:0,0,0,0	./.:0:0,0,0,0	./.:0:0,0,0,0	./.:0:0,0,0,0	./.:0:0,0,0,0	./.:0:0,0,0,0	./.:0:0,0,0,0	./.:0:0,0,0,0	./.:0:0,0,0,0	./.:0:0,0,0,0	./.:0:0,0,0,0	./.:0:0,0,0,0	./.:0:0,0,0,0	./.:0:0,0,0,0	./.:0:0,0,0,0	./.:0:0,0,0,0	./.:0:0,0,0,0	./.:0:0,0,0,0	./.:0:0,0,0,0	./.:0:0,0,0,0	./.:0:0,0,0,0	./.:0:0,0,0,0	0/0:74:0,0,74,0	./.:0:0,0,0,0	./.:0:0,0,0,0	0/0:131:0,130,1,0	./.:0:0,0,0,0	./.:0:0,0,0,0	./.:0:0,0,0,0	./.:0:0,0,0,0	./.:0:0,0,0,0	./.:0:0,0,0,0	0/0:37:0,0,37,0	0/0:58:0,0,58,0	./.:0:0,0,0,0	./.:0:0,0,0,0	./.:0:0,0,0,0	0/0:49:0,0,49,0	0/0:52:0,52,0,0	0/0:58:0,58,0,0	0/0:65:0,64,0,1	0/0:96:0,0,96,0	0/0:44:0,44,0,0	0/0:52:0,0,52,0	0/0:15:0,0,15,0	0/0:11:0,11,0,0	0/0:33:0,0,33,0	0/0:34:0,0,34,0	./.:0:0,0,0,0	0/0:53:0,0,53,0	0/0:36:0,36,0,0	0/0:41:0,41,0,0	0/0:78:0,0,78,0	0/0:101:0,101,0,0	0/0:122:0,122,0,0	0/0:88:0,0,88,0	0/0:21:0,0,21,0	0/0:39:0,0,39,0	0/0:34:1,0,33,0	0/0:24:0,24,0,0	0/0:19:0,0,19,0	0/0:36:0,0,36,0	0/0:26:0,26,0,0	1/1:27:0,27,0,0	./.:0:0,0,0,0	./.:0:0,0,0,0	./.:0:0,0,0,0	1/1:45:0,45,0,0	0/0:30:0,0,30,0	0/0:76:0,0,76,0	0/0:33:0,0,33,0	0/0:39:0,39,0,0	./.:0:0,0,0,0	./.:0:0,0,0,0	./.:0:0,0,0,0	./.:0:0,0,0,0	./.:0:0,0,0,0	./.:0:0,0,0,0	./.:0:0,0,0,0
RAD_101	140	loc101_pos140	C	A	13	PASS	NS=35;DP=1777	GT:DP:CATG	./.:0:0,0,0,0	./.:0:0,0,0,0	./.:0:0,0,0,0	./.:0:0,0,0,0	./.:0:0,0,0,0	./.:0:0,0,0,0	./.:0:0,0,0,0	./.:0:0,0,0,0	./.:0:0,0,0,0	./.:0:0,0,0,0	./.:0:0,0,0,0	./.:0:0,0,0,0	./.:0:0,0,0,0	./.:0:0,0,0,0	./.:0:0,0,0,0	./.:0:0,0,0,0	./.:0:0,0,0,0	./.:0:0,0,0,0	./.:0:0,0,0,0	./.:0:0,0,0,0	./.:0:0,0,0,0	./.:0:0,0,0,0	./.:0:0,0,0,0	./.:0:0,0,0,0	./.:0:0,0,0,0	0/0:74:74,0,0,0	./.:0:0,0,0,0	./.:0:0,0,0,0	0/0:131:1,0,130,0	./.:0:0,0,0,0	./.:0:0,0,0,0	./.:0:0,0,0,0	./.:0:0,0,0,0	./.:0:0,0,0,0	./.:0:0,0,0,0	1/1:37:0,37,0,0	1/1:58:0,58,0,0	./.:0:0,0,0,0	./.:0:0,0,0,0	./.:0:0,0,0,0	1/1:49:0,48,1,0	1/1:52:1,0,51,0	1/1:58:0,0,57,1	1/1:65:0,0,65,0	1/1:96:0,96,0,0	1/1:44:0,0,44,0	1/1:52:0,52,0,0	1/1:15:0,15,0,0	0/0:11:0,0,11,0	0/0:33:33,0,0,0	0/0:34:34,0,0,0	./.:0:0,0,0,0	0/0:53:53,0,0,0	0/0:36:0,0,36,0	0/0:41:0,0,41,0	0/0:78:78,0,0,0	0/0:101:0,0,101,0	0/0:122:0,0,122,0	0/0:88:88,0,0,0	0/0:21:21,0,0,0	0/0:39:39,0,0,0	0/0:34:34,0,0,0	0/0:24:0,0,24,0	0/0:19:19,0,0,0	0/0:36:36,0,0,0	0/0:26:0,0,26,0	1/1:27:0,27,0,0	./.:0:0,0,0,0	./.:0:0,0,0,0	./.:0:0,0,0,0	1/1:45:0,45,0,0	0/0:30:30,0,0,0	0/0:76:76,0,0,0	0/0:33:33,0,0,0	0/0:39:0,0,39,0	./.:0:0,0,0,0	./.:0:0,0,0,0	./.:0:0,0,0,0	./.:0:0,0,0,0	./.:0:0,0,0,0	./.:0:0,0,0,0	./.:0:0,0,0,0
RAD_101	190	loc101_pos190	T	A	13	PASS	NS=35;DP=1576	GT:DP:CATG	./.:0:0,0,0,0	./.:0:0,0,0,0	./.:0:0,0,0,0	./.:0:0,0,0,0	./.:0:0,0,0,0	./.:0:0,0,0,0	./.:0:0,0,0,0	./.:0:0,0,0,0	./.:0:0,0,0,0	./.:0:0,0,0,0	./.:0:0,0,0,0	./.:0:0,0,0,0	./.:0:0,0,0,0	./.:0:0,0,0,0	./.:0:0,0,0,0	./.:0:0,0,0,0	./.:0:0,0,0,0	./.:0:0,0,0,0	./.:0:0,0,0,0	./.:0:0,0,0,0	./.:0:0,0,0,0	./.:0:0,0,0,0	./.:0:0,0,0,0	./.:0:0,0,0,0	./.:0:0,0,0,0	0/0:74:0,0,74,0	./.:0:0,0,0,0	./.:0:0,0,0,0	0/0:0:0,0,0,0	./.:0:0,0,0,0	./.:0:0,0,0,0	./.:0:0,0,0,0	./.:0:0,0,0,0	./.:0:0,0,0,0	./.:0:0,0,0,0	1/1:37:0,37,0,0	1/1:58:0,58,0,0	./.:0:0,0,0,0	./.:0:0,0,0,0	./.:0:0,0,0,0	1/1:49:0,49,0,0	1/1:52:0,0,52,0	1/1:58:0,0,58,0	1/1:65:0,0,65,0	1/1:96:0,96,0,0	1/1:0:0,0,0,0	1/1:52:0,52,0,0	1/1:15:0,15,0,0	0/0:11:0,0,11,0	0/0:33:0,0,33,0	0/0:34:0,0,34,0	./.:0:0,0,0,0	0/0:53:0,0,53,0	0/0:36:0,0,36,0	0/0:41:0,0,41,0	0/0:78:0,0,78,0	0/0:101:2,0,99,0	0/0:122:0,0,122,0	0/0:88:0,0,88,0	0/0:21:0,0,21,0	0/0:39:0,0,39,0	0/0:34:0,0,34,0	0/0:24:0,0,24,0	0/0:19:0,0,19,0	0/0:36:0,0,36,0	0/0:0:0,0,0,0	1/1:27:0,0,27,0	./.:0:0,0,0,0	./.:0:0,0,0,0	./.:0:0,0,0,0	1/1:45:0,0,45,0	0/0:30:0,0,30,0	0/0:76:0,0,76,0	0/0:33:0,0,33,0	0/0:39:0,0,39,0	./.:0:0,0,0,0	./.:0:0,0,0,0	./.:0:0,0,0,0	./.:0:0,0,0,0	./.:0:0,0,0,0	./.:0:0,0,0,0	./.:0:0,0,0,0
RAD_102	3	loc102_pos3	C	G	13	PASS	NS=33;DP=490	GT:DP:CATG	0/0:11:11,0,0,0	./.:0:0,0,0,0	./.:0:0,0,0,0	1/0:6:6,0,0,0	./.:0:0,0,0,0	0/0:13:13,0,0,0	0/0:6:6,0,0,0	./.:0:0,0,0,0	0/0:8:8,0,0,0	./.:0:0,0,0,0	0/0:7:7,0,0,0	./.:0:0,0,0,0	./.:0:0,0,0,0	./.:0:0,0,0,0	0/0:13:13,0,0,0	0/0:26:26,0,0,0	./.:0:0,0,0,0	0/0:7:7,0,0,0	0/0:14:14,0,0,0	./.:0:0,0,0,0	./.:0:0,0,0,0	0/0:25:25,0,0,0	0/0:9:9,0,0,0	./.:0:0,0,0,0	./.:0:0,0,0,0	0/0:11:11,0,0,0	./.:0:0,0,0,0	0/0:11:11,0,0,0	0/0:13:13,0,0,0	./.:0:0,0,0,0	./.:0:0,0,0,0	./.:0:0,0,0,0	./.:0:0,0,0,0	./.:0:0,0,0,0	./.:0:0,0,0,0	./.:0:0,0,0,0	./.:0:0,0,0,0	0/0:17:17,0,0,0	./.:0:0,0,0,0	./.:0:0,0,0,0	./.:0:0,0,0,0	./.:0:0,0,0,0	0/0:9:9,0,0,0	./.:0:0,0,0,0	0/0:8:8,0,0,0	./.:0:0,0,0,0	./.:0:0,0,0,0	./.:0:0,0,0,0	0/0:6:6,0,0,0	0/0:8:8,0,0,0	./.:0:0,0,0,0	0/0:15:15,0,0,0	./.:0:0,0,0,0	0/0:12:12,0,0,0	0/0:18:18,0,0,0	0/0:65:65,0,0,0	0/0:15:15,0,0,0	0/0:28:28,0,0,0	0/0:19:19,0,0,0	0/0:18:18,0,0,0	0/0:8:8,0,0,0	0/0:20:20,0,0,0	./.:0:0,0,0,0	0/0:6:6,0,0,0	./.:0:0,0,0,0	0/0:18:18,0,0,0	./.:0:0,0,0,0	./.:0:0,0,0,0	./.:0:0,0,0,0	./.:0:0,0,0,0	./.:0:0,0,0,0	./.:0:0,0,0,0	./.:0:0,0,0,0	./.:0:0,0,0,0	./.:0:0,0,0,0	./.:0:0,0,0,0	./.:0:0,0,0,0	0/0:20:20,0,0,0	./.:0:0,0,0,0	./.:0:0,0,0,0	./.:0:0,0,0,0	./.:0:0,0,0,0
RAD_102	6	loc102_pos6	T	C	13	PASS	NS=33;DP=490	GT:DP:CATG	0/0:11:1,0,10,0	./.:0:0,0,0,0	./.:0:0,0,0,0	0/0:6:6,0,0,0	./.:0:0,0,0,0	0/0:13:13,0,0,0	0/0:6:0,0,6,0	./.:0:0,0,0,0	0/0:8:0,0,8,0	./.:0:0,0,0,0	0/0:7:7,0,0,0	./.:0:0,0,0,0	./.:0:0,0,0,0	./.:0:0,0,0,0	0/0:13:13,0,0,0	0/0:26:26,0,0,0	./.:0:0,0,0,0	0/0:7:7,0,0,0	0/0:14:0,0,14,0	./.:0:0,0,0,0	./.:0:0,0,0,0	0/0:25:25,0,0,0	0/0:9:0,0,9,0	./.:0:0,0,0,0	./.:0:0,0,0,0	0/0:11:0,0,11,0	./.:0:0,0,0,0	0/0:11:0,0,11,0	0/0:13:0,0,13,0	./.:0:0,0,0,0	./.:0:0,0,0,0	./.:0:0,0,0,0	./.:0:0,0,0,0	./.:0:0,0,0,0	./.:0:0,0,0,0	./.:0:0,0,0,0	./.:0:0,0,0,0	0/0:17:17,0,0,0	./.:0:0,0,0,0	./.:0:0,0,0,0	./.:0:0,0,0,0	./.:0:0,0,0,0	0/0:9:9,0,0,0	./.:0:0,0,0,0	0/1:8:2,0,6,0	./.:0:0,0,0,0	./.:0:0,0,0,0	./.:0:0,0,0,0	0/0:6:6,0,0,0	0/0:8:0,0,8,0	./.:0:0,0,0,0	0/0:15:0,0,15,0	./.:0:0,0,0,0	0/0:12:12,0,0,0	0/0:18:0,0,18,0	0/0:65:0,0,65,0	0/0:15:0,0,15,0	0/0:28:0,0,28,0	0/0:19:0,0,19,0	0/0:18:0,0,18,0	0/0:8:8,0,0,0	0/0:20:0,0,20,0	./.:0:0,0,0,0	0/0:6:0,0,6,0	./.:0:0,0,0,0	0/0:18:18,0,0,0	./.:0:0,0,0,0	./.:0:0,0,0,0	./.:0:0,0,0,0	./.:0:0,0,0,0	./.:0:0,0,0,0	./.:0:0,0,0,0	./.:0:0,0,0,0	./.:0:0,0,0,0	./.:0:0,0,0,0	./.:0:0,0,0,0	./.:0:0,0,0,0	0/0:20:20,0,0,0	./.:0:0,0,0,0	./.:0:0,0,0,0	./.:0:0,0,0,0	./.:0:0,0,0,0
RAD_102	19	loc102_pos19	C	A	13	PASS	NS=29;DP=494	GT:DP:CATG	0/0:11:11,0,0,0	./.:0:0,0,0,0	./.:0:0,0,0,0	0/0:6:0,0,0,6	./.:0:0,0,0,0	0/0:13:0,0,0,13	0/0:6:6,0,0,0	./.:0:0,0,0,0	0/0:8:8,0,0,0	./.:0:0,0,0,0	0/0:7:0,0,0,7	./.:0:0,0,0,0	./.:0:0,0,0,0	./.:0:0,0,0,0	0/0:13:0,0,0,13	0/0:26:0,0,0,26	./.:0:0,0,0,0	0/0:7:0,0,0,7	0/0:14:14,0,0,0	./.:0:0,0,0,0	./.:0:0,0,0,0	0/0:25:0,0,0,25	0/0:9:9,0,0,0	./.:0:0,0,0,0	./.:0:0,0,0,0	0/0:11:11,0,0,0	./.:0:0,0,0,0	0/0:11:11,0,0,0	0/0:13:13,0,0,0	./.:0:0,0,0,0	./.:0:0,0,0,0	./.:0:0,0,0,0	./.:0:0,0,0,0	./.:0:0,0,0,0	./.:0:0,0,0,0	./.:0:0,0,0,0	./.:0:0,0,0,0	0/0:17:0,0,0,17	./.:0:0,0,0,0	./.:0:0,0,0,0	./.:0:0,0,0,0	./.:0:0,0,0,0	0/0:9:0,0,0,9	./.:0:0,0,0,0	0/0:8:8,0,0,0	./.:0:0,0,0,0	./.:0:0,0,0,0	./.:0:0,0,0,0	0/0:6:0,0,0,6	0/0:8:8,0,0,0	./.:0:0,0,0,0	0/0:18:18,0,0,0	./.:0:0,0,0,0	0/1:12:0,0,0,12	./.:18:3,15,0,0	./.:65:8,57,0,0	0/1:15:5,10,0,0	0/1:29:23,6,0,0	0/1:19:6,13,0,0	./.:18:15,3,0,0	./.:8:0,0,0,8	0/1:20:13,7,0,0	./.:0:0,0,0,0	0/1:6:2,4,0,0	./.:0:0,0,0,0	0/1:18:0,0,0,18	./.:0:0,0,0,0	./.:0:0,0,0,0	./.:0:0,0,0,0	./.:0:0,0,0,0	./.:0:0,0,0,0	./.:0:0,0,0,0	./.:0:0,0,0,0	./.:0:0,0,0,0	./.:0:0,0,0,0	./.:0:0,0,0,0	./.:0:0,0,0,0	0/0:20:0,0,0,20	./.:0:0,0,0,0	./.:0:0,0,0,0	./.:0:0,0,0,0	./.:0:0,0,0,0
RAD_102	60	loc102_pos60	T	C	13	PASS	NS=29;DP=494	GT:DP:CATG	0/0:11:0,0,11,0	./.:0:0,0,0,0	./.:0:0,0,0,0	0/0:6:0,6,0,0	./.:0:0,0,0,0	0/0:13:0,13,0,0	0/0:6:0,0,6,0	./.:0:0,0,0,0	0/0:8:0,0,8,0	./.:0:0,0,0,0	0/0:7:0,7,0,0	./.:0:0,0,0,0	./.:0:0,0,0,0	./.:0:0,0,0,0	0/0:13:0,13,0,0	0/0:26:0,26,0,0	./.:0:0,0,0,0	0/0:7:0,7,0,0	0/0:14:0,0,14,0	./.:0:0,0,0,0	./.:0:0,0,0,0	0/0:25:0,25,0,0	0/0:9:0,0,9,0	./.:0:0,0,0,0	./.:0:0,0,0,0	0/0:11:0,0,11,0	./.:0:0,0,0,0	0/0:11:0,0,11,0	0/0:13:0,0,13,0	./.:0:0,0,0,0	./.:0:0,0,0,0	./.:0:0,0,0,0	./.:0:0,0,0,0	./.:0:0,0,0,0	./.:0:0,0,0,0	./.:0:0,0,0,0	./.:0:0,0,0,0	0/0:17:0,17,0,0	./.:0:0,0,0,0	./.:0:0,0,0,0	./.:0:0,0,0,0	./.:0:0,0,0,0	0/0:9:0,9,0,0	./.:0:0,0,0,0	0/0:8:0,0,8,0	./.:0:0,0,0,0	./.:0:0,0,0,0	./.:0:0,0,0,0	0/0:6:0,6,0,0	0/0:8:0,0,8,0	./.:0:0,0,0,0	0/0:18:0,0,18,0	./.:0:0,0,0,0	0/1:12:0,12,0,0	./.:18:15,0,3,0	./.:65:57,0,8,0	0/1:15:10,0,5,0	0/1:29:6,0,23,0	0/1:19:13,0,6,0	./.:18:3,0,15,0	./.:8:0,8,0,0	0/1:20:7,0,13,0	./.:0:0,0,0,0	0/1:6:4,0,2,0	./.:0:0,0,0,0	0/1:18:0,18,0,0	./.:0:0,0,0,0	./.:0:0,0,0,0	./.:0:0,0,0,0	./.:0:0,0,0,0	./.:0:0,0,0,0	./.:0:0,0,0,0	./.:0:0,0,0,0	./.:0:0,0,0,0	./.:0:0,0,0,0	./.:0:0,0,0,0	./.:0:0,0,0,0	0/0:20:0,20,0,0	./.:0:0,0,0,0	./.:0:0,0,0,0	./.:0:0,0,0,0	./.:0:0,0,0,0
RAD_102	77	loc102_pos77	T	G	13	PASS	NS=29;DP=494	GT:DP:CATG	0/0:11:0,0,11,0	./.:0:0,0,0,0	./.:0:0,0,0,0	0/0:6:0,6,0,0	./.:0:0,0,0,0	0/0:13:0,13,0,0	0/0:6:0,0,6,0	./.:0:0,0,0,0	0/0:8:0,0,8,0	./.:0:0,0,0,0	0/0:7:0,7,0,0	./.:0:0,0,0,0	./.:0:0,0,0,0	./.:0:0,0,0,0	0/0:13:0,13,0,0	0/0:26:0,26,0,0	./.:0:0,0,0,0	0/0:7:0,7,0,0	0/0:14:0,0,14,0	./.:0:0,0,0,0	./.:0:0,0,0,0	0/0:25:0,25,0,0	0/0:9:0,0,9,0	./.:0:0,0,0,0	./.:0:0,0,0,0	0/0:11:0,0,11,0	./.:0:0,0,0,0	0/0:11:0,0,11,0	0/0:13:0,0,13,0	./.:0:0,0,0,0	./.:0:0,0,0,0	./.:0:0,0,0,0	./.:0:0,0,0,0	./.:0:0,0,0,0	./.:0:0,0,0,0	./.:0:0,0,0,0	./.:0:0,0,0,0	0/0:17:0,17,0,0	./.:0:0,0,0,0	./.:0:0,0,0,0	./.:0:0,0,0,0	./.:0:0,0,0,0	0/0:9:0,9,0,0	./.:0:0,0,0,0	0/0:8:0,0,8,0	./.:0:0,0,0,0	./.:0:0,0,0,0	./.:0:0,0,0,0	0/0:6:0,6,0,0	0/0:8:0,0,8,0	./.:0:0,0,0,0	0/0:18:0,0,18,0	./.:0:0,0,0,0	1/0:12:0,12,0,0	./.:18:0,0,3,15	./.:65:0,0,8,57	1/0:15:0,0,5,10	1/0:29:0,0,23,6	1/0:19:0,0,6,13	./.:18:0,0,15,3	./.:8:0,8,0,0	1/0:20:0,0,13,7	./.:0:0,0,0,0	1/0:6:0,0,2,4	./.:0:0,0,0,0	1/0:18:0,18,0,0	./.:0:0,0,0,0	./.:0:0,0,0,0	./.:0:0,0,0,0	./.:0:0,0,0,0	./.:0:0,0,0,0	./.:0:0,0,0,0	./.:0:0,0,0,0	./.:0:0,0,0,0	./.:0:0,0,0,0	./.:0:0,0,0,0	./.:0:0,0,0,0	0/0:20:0,20,0,0	./.:0:0,0,0,0	./.:0:0,0,0,0	./.:0:0,0,0,0	./.:0:0,0,0,0
RAD_102	96	loc102_pos96	T	C	13	PASS	NS=28;DP=494	GT:DP:CATG	0/0:11:0,0,11,0	./.:0:0,0,0,0	./.:0:0,0,0,0	./.:6:0,0,6,0	./.:0:0,0,0,0	0/0:13:0,0,13,0	0/0:6:0,0,6,0	./.:0:0,0,0,0	0/0:8:0,0,8,0	./.:0:0,0,0,0	0/0:7:0,0,7,0	./.:0:0,0,0,0	./.:0:0,0,0,0	./.:0:0,0,0,0	0/0:13:0,0,13,0	0/0:26:0,0,26,0	./.:0:0,0,0,0	0/0:7:0,0,7,0	0/0:14:0,0,14,0	./.:0:0,0,0,0	./.:0:0,0,0,0	0/0:25:0,0,25,0	0/0:9:0,0,9,0	./.:0:0,0,0,0	./.:0:0,0,0,0	0/0:11:0,0,11,0	./.:0:0,0,0,0	0/0:11:0,0,11,0	0/0:13:0,0,13,0	./.:0:0,0,0,0	./.:0:0,0,0,0	./.:0:0,0,0,0	./.:0:0,0,0,0	./.:0:0,0,0,0	./.:0:0,0,0,0	./.:0:0,0,0,0	./.:0:0,0,0,0	0/0:17:0,0,17,0	./.:0:0,0,0,0	./.:0:0,0,0,0	./.:0:0,0,0,0	./.:0:0,0,0,0	0/0:9:0,0,9,0	./.:0:0,0,0,0	0/0:8:0,0,8,0	./.:0:0,0,0,0	./.:0:0,0,0,0	./.:0:0,0,0,0	0/0:6:0,0,6,0	0/0:8:0,0,8,0	./.:0:0,0,0,0	0/0:18:0,0,18,0	./.:0:0,0,0,0	0/1:12:0,0,0,12	./.:18:15,0,3,0	./.:65:57,0,8,0	0/1:15:10,0,5,0	0/1:29:6,0,23,0	0/1:19:13,0,6,0	./.:18:3,0,15,0	./.:8:0,0,8,0	0/1:20:7,0,13,0	./.:0:0,0,0,0	0/1:6:4,0,2,0	./.:0:0,0,0,0	0/1:18:0,0,0,18	./.:0:0,0,0,0	./.:0:0,0,0,0	./.:0:0,0,0,0	./.:0:0,0,0,0	./.:0:0,0,0,0	./.:0:0,0,0,0	./.:0:0,0,0,0	./.:0:0,0,0,0	./.:0:0,0,0,0	./.:0:0,0,0,0	./.:0:0,0,0,0	0/0:20:0,0,20,0	./.:0:0,0,0,0	./.:0:0,0,0,0	./.:0:0,0,0,0	./.:0:0,0,0,0
RAD_102	106	loc102_pos106	C	T	13	PASS	NS=29;DP=494	GT:DP:CATG	0/0:11:11,0,0,0	./.:0:0,0,0,0	./.:0:0,0,0,0	0/0:6:6,0,0,0	./.:0:0,0,0,0	0/0:13:13,0,0,0	0/0:6:6,0,0,0	./.:0:0,0,0,0	0/0:8:8,0,0,0	./.:0:0,0,0,0	0/0:7:7,0,0,0	./.:0:0,0,0,0	./.:0:0,0,0,0	./.:0:0,0,0,0	0/0:13:13,0,0,0	0/0:26:26,0,0,0	./.:0:0,0,0,0	0/0:7:7,0,0,0	0/0:14:14,0,0,0	./.:0:0,0,0,0	./.:0:0,0,0,0	0/0:25:25,0,0,0	0/0:9:9,0,0,0	./.:0:0,0,0,0	./.:0:0,0,0,0	0/0:11:11,0,0,0	./.:0:0,0,0,0	0/0:11:11,0,0,0	0/0:13:13,0,0,0	./.:0:0,0,0,0	./.:0:0,0,0,0	./.:0:0,0,0,0	./.:0:0,0,0,0	./.:0:0,0,0,0	./.:0:0,0,0,0	./.:0:0,0,0,0	./.:0:0,0,0,0	0/0:17:17,0,0,0	./.:0:0,0,0,0	./.:0:0,0,0,0	./.:0:0,0,0,0	./.:0:0,0,0,0	0/0:9:9,0,0,0	./.:0:0,0,0,0	0/0:8:8,0,0,0	./.:0:0,0,0,0	./.:0:0,0,0,0	./.:0:0,0,0,0	0/0:6:6,0,0,0	0/0:8:8,0,0,0	./.:0:0,0,0,0	0/0:18:18,0,0,0	./.:0:0,0,0,0	1/0:12:0,7,0,5	./.:18:3,0,15,0	./.:65:8,0,57,0	1/0:15:5,0,10,0	1/0:29:23,0,6,0	1/0:19:6,0,13,0	./.:18:15,0,3,0	./.:8:8,0,0,0	1/0:20:13,0,7,0	./.:0:0,0,0,0	1/0:6:2,0,4,0	./.:0:0,0,0,0	1/0:18:0,4,0,14	./.:0:0,0,0,0	./.:0:0,0,0,0	./.:0:0,0,0,0	./.:0:0,0,0,0	./.:0:0,0,0,0	./.:0:0,0,0,0	./.:0:0,0,0,0	./.:0:0,0,0,0	./.:0:0,0,0,0	./.:0:0,0,0,0	./.:0:0,0,0,0	0/0:20:20,0,0,0	./.:0:0,0,0,0	./.:0:0,0,0,0	./.:0:0,0,0,0	./.:0:0,0,0,0
RAD_102	195	loc102_pos195	T	C	13	PASS	NS=29;DP=489	GT:DP:CATG	0/0:11:0,0,11,0	./.:0:0,0,0,0	./.:0:0,0,0,0	0/0:6:0,0,0,6	./.:0:0,0,0,0	0/0:13:0,0,0,13	0/0:6:0,0,6,0	./.:0:0,0,0,0	./.:8:1,0,7,0	./.:0:0,0,0,0	0/0:7:0,0,0,7	./.:0:0,0,0,0	./.:0:0,0,0,0	./.:0:0,0,0,0	0/0:13:0,1,0,12	0/0:21:0,0,0,21	./.:0:0,0,0,0	0/0:7:0,0,0,7	0/0:14:0,0,14,0	./.:0:0,0,0,0	./.:0:0,0,0,0	0/0:25:0,0,0,25	0/0:9:0,0,9,0	./.:0:0,0,0,0	./.:0:0,0,0,0	0/0:11:1,0,10,0	./.:0:0,0,0,0	0/0:11:0,0,11,0	0/0:13:0,0,13,0	./.:0:0,0,0,0	./.:0:0,0,0,0	./.:0:0,0,0,0	./.:0:0,0,0,0	./.:0:0,0,0,0	./.:0:0,0,0,0	./.:0:0,0,0,0	./.:0:0,0,0,0	0/0:17:0,0,0,17	./.:0:0,0,0,0	./.:0:0,0,0,0	./.:0:0,0,0,0	./.:0:0,0,0,0	0/0:9:0,0,0,9	./.:0:0,0,0,0	0/0:8:0,0,8,0	./.:0:0,0,0,0	./.:0:0,0,0,0	./.:0:0,0,0,0	0/0:6:0,0,0,6	0/0:8:0,0,8,0	./.:0:0,0,0,0	0/0:18:0,0,18,0	./.:0:0,0,0,0	0/1:12:0,0,0,12	./.:18:15,0,3,0	./.:65:57,0,8,0	0/1:15:10,0,5,0	0/1:29:6,0,23,0	0/1:19:13,0,6,0	0/1:18:4,0,14,0	./.:8:0,0,0,8	0/1:20:7,0,13,0	./.:0:0,0,0,0	0/1:6:4,0,2,0	./.:0:0,0,0,0	0/1:18:0,0,0,18	./.:0:0,0,0,0	./.:0:0,0,0,0	./.:0:0,0,0,0	./.:0:0,0,0,0	./.:0:0,0,0,0	./.:0:0,0,0,0	./.:0:0,0,0,0	./.:0:0,0,0,0	./.:0:0,0,0,0	./.:0:0,0,0,0	./.:0:0,0,0,0	0/0:20:0,0,0,20	./.:0:0,0,0,0	./.:0:0,0,0,0	./.:0:0,0,0,0	./.:0:0,0,0,0
RAD_103	19	loc103_pos19	T	A	13	PASS	NS=72;DP=2243	GT:DP:CATG	0/0:25:0,0,25,0	0/0:23:0,23,0,0	0/0:23:0,0,23,0	0/0:15:0,0,15,0	0/0:47:0,47,0,0	0/0:39:0,39,0,0	0/0:45:0,44,0,1	0/0:24:0,0,24,0	0/0:78:0,0,78,0	0/0:27:0,27,0,0	0/0:34:0,34,0,0	0/0:32:0,0,32,0	0/1:42:0,42,0,0	0/0:17:0,0,17,0	0/0:39:0,0,39,0	0/0:27:0,27,0,0	0/0:14:0,0,14,0	0/0:34:0,34,0,0	0/0:30:0,0,30,0	0/0:24:0,0,24,0	0/0:27:0,0,27,0	0/0:35:0,35,0,0	0/0:22:0,0,22,0	0/0:42:0,42,0,0	./.:0:0,0,0,0	./.:0:0,0,0,0	./.:0:0,0,0,0	./.:0:0,0,0,0	./.:0:0,0,0,0	./.:0:0,0,0,0	./.:0:0,0,0,0	./.:0:0,0,0,0	./.:0:0,0,0,0	0/0:24:0,24,0,0	0/0:20:0,0,20,0	0/0:33:0,33,0,0	0/0:34:0,0,34,0	0/0:39:0,38,0,1	0/0:22:0,0,22,0	0/0:12:0,0,12,0	0/0:30:0,30,0,0	0/0:37:0,0,37,0	0/0:36:0,0,36,0	0/0:29:0,29,0,0	0/0:51:0,0,51,0	0/0:24:1,23,0,0	0/0:32:0,32,0,0	0/0:13:1,0,12,0	0/0:22:0,0,22,0	0/0:25:0,0,25,0	0/0:23:0,23,0,0	0/0:35:0,0,35,0	0/0:20:0,20,0,0	0/0:36:0,36,0,0	0/0:20:0,0,20,0	0/0:41:0,41,0,0	0/0:25:0,0,25,0	0/0:56:0,56,0,0	0/0:40:0,0,40,0	0/0:36:0,36,0,0	0/0:24:0,0,24,0	0/0:27:0,27,0,0	0/0:23:0,23,0,0	0/0:24:0,24,0,0	0/0:44:0,0,44,0	0/0:79:0,0,79,0	0/0:19:0,0,19,0	0/0:33:0,33,0,0	./.:0:0,0,0,0	0/0:28:0,0,28,0	0/0:22:0,0,22,0	0/0:32:0,32,0,0	0/0:29:0,29,0,0	0/0:17:0,0,17,0	0/0:27:0,27,0,0	0/0:14:0,0,14,0	0/0:36:0,0,36,0	0/0:41:0,41,0,0	0/0:27:0,27,0,0	0/0:44:0,44,0,0	0/0:37:0,0,37,0	0/0:36:0,36,0,0
RAD_103	28	loc103_pos28	G	A	13	PASS	NS=72;DP=2243	GT:DP:CATG	0/0:25:0,0,0,25	0/0:23:0,0,0,23	0/0:23:0,0,0,23	0/0:15:0,0,0,15	0/0:47:0,0,0,47	0/0:39:0,0,0,39	0/0:45:0,0,0,45	0/0:24:0,0,0,24	0/0:78:0,0,0,78	0/0:27:0,0,0,27	0/0:34:0,0,0,34	0/0:32:0,0,0,32	0/0:42:0,0,0,42	0/0:17:0,0,0,17	0/0:39:0,0,0,39	0/0:27:0,0,0,27	0/0:14:0,0,0,14	0/0:34:0,0,0,34	0/0:30:0,0,0,30	0/0:24:0,0,0,24	0/0:27:0,0,0,27	0/0:35:0,0,0,35	0/0:22:0,0,0,22	0/0:42:0,0,0,42	./.:0:0,0,0,0	./.:0:0,0,0,0	./.:0:0,0,0,0	./.:0:0,0,0,0	./.:0:0,0,0,0	./.:0:0,0,0,0	./.:0:0,0,0,0	./.:0:0,0,0,0	./.:0:0,0,0,0	0/0:24:0,0,0,24	0/0:20:0,0,0,20	0/0:33:0,0,0,33	0/0:34:0,0,0,34	0/0:39:0,0,0,39	0/0:22:0,0,0,22	0/0:12:0,0,0,12	0/0:30:0,0,0,30	0/0:37:0,0,1,36	0/0:36:0,0,0,36	0/0:29:0,0,0,29	0/0:51:0,0,0,51	0/0:24:0,0,0,24	0/0:32:0,0,0,32	0/0:13:0,0,0,13	0/0:22:0,0,0,22	0/0:25:0,0,0,25	0/0:23:0,0,0,23	0/0:35:0,0,0,35	0/0:20:0,0,0,20	0/0:36:0,0,0,36	0/0:20:0,0,0,20	0/0:41:0,0,0,41	0/0:25:0,0,0,25	0/0:56:0,0,0,56	0/0:40:0,0,0,40	0/0:36:0,0,0,36	0/0:24:0,0,0,24	0/0:27:0,0,0,27	0/0:23:0,0,0,23	0/0:24:0,0,0,24	0/0:44:0,0,0,44	0/0:79:0,0,0,79	0/0:19:0,0,0,19	0/0:33:0,0,0,33	./.:0:0,0,0,0	0/0:28:1,0,0,27	0/0:22:0,0,0,22	0/0:32:0,0,0,32	0/0:29:0,0,0,29	0/0:17:0,0,0,17	0/0:27:0,0,0,27	1/1:14:0,14,0,0	1/1:36:0,36,0,0	1/1:41:0,0,0,41	1/1:27:0,0,0,27	1/1:44:0,0,0,44	1/1:37:0,37,0,0	1/1:36:0,0,0,36
RAD_103	32	loc103_pos32	T	C	13	PASS	NS=72;DP=2243	GT:DP:CATG	0/0:25:0,0,25,0	0/0:23:23,0,0,0	0/0:23:0,0,23,0	0/0:15:0,0,15,0	0/0:47:47,0,0,0	0/0:39:39,0,0,0	0/0:45:45,0,0,0	0/0:24:0,0,24,0	0/0:78:0,0,78,0	0/0:27:27,0,0,0	0/0:34:34,0,0,0	0/0:32:0,0,32,0	0/0:42:41,0,0,1	0/0:17:0,0,17,0	0/0:39:0,0,39,0	0/0:27:27,0,0,0	0/0:14:0,0,14,0	0/0:34:34,0,0,0	0/0:30:0,0,30,0	0/0:24:0,0,24,0	0/0:27:0,0,27,0	0/0:35:35,0,0,0	0/0:22:0,0,22,0	0/0:42:42,0,0,0	./.:0:0,0,0,0	./.:0:0,0,0,0	./.:0:0,0,0,0	./.:0:0,0,0,0	./.:0:0,0,0,0	./.:0:0,0,0,0	./.:0:0,0,0,0	./.:0:0,0,0,0	./.:0:0,0,0,0	0/0:24:24,0,0,0	0/0:20:0,0,20,0	0/0:33:33,0,0,0	0/0:34:0,0,34,0	0/0:39:39,0,0,0	0/0:22:0,0,22,0	0/0:12:0,0,12,0	0/0:30:30,0,0,0	0/0:37:0,0,37,0	0/0:36:0,0,36,0	0/0:29:29,0,0,0	0/0:51:0,0,51,0	0/0:24:24,0,0,0	0/0:32:32,0,0,0	0/0:13:0,0,13,0	0/0:22:0,0,22,0	0/0:25:0,0,25,0	0/0:23:23,0,0,0	0/0:35:0,0,35,0	0/0:20:20,0,0,0	0/0:36:36,0,0,0	0/0:20:0,0,20,0	0/0:41:41,0,0,0	0/0:25:0,0,25,0	0/0:56:56,0,0,0	0/0:40:0,0,40,0	0/0:36:36,0,0,0	0/0:24:0,0,24,0	0/0:27:27,0,0,0	0/0:23:23,0,0,0	0/0:24:24,0,0,0	0/0:44:0,0,44,0	0/0:79:0,0,79,0	0/0:19:0,0,19,0	0/0:33:33,0,0,0	./.:0:0,0,0,0	0/0:28:0,0,28,0	0/0:22:0,0,22,0	0/0:32:32,0,0,0	0/0:29:29,0,0,0	0/0:17:0,0,17,0	0/0:27:27,0,0,0	1/1:14:14,0,0,0	1/1:36:36,0,0,0	1/1:41:0,41,0,0	1/1:27:0,27,0,0	1/1:44:0,44,0,0	1/1:37:37,0,0,0	1/1:36:0,36,0,0
RAD_103	45	loc103_pos45	T	G	13	PASS	NS=72;DP=2243	GT:DP:CATG	0/0:25:1,0,24,0	0/0:23:0,23,0,0	0/0:23:0,0,23,0	0/0:15:0,0,15,0	0/0:47:0,47,0,0	0/0:39:0,39,0,0	0/0:45:0,45,0,0	0/0:24:0,0,24,0	0/0:78:0,0,78,0	0/0:27:0,27,0,0	0/0:34:0,34,0,0	0/0:32:0,0,32,0	0/0:42:0,42,0,0	0/0:17:0,0,17,0	0/0:39:0,0,39,0	0/0:27:0,27,0,0	0/0:14:0,0,14,0	0/0:34:1,33,0,0	0/0:30:1,0,29,0	0/0:24:0,0,24,0	0/0:27:0,0,27,0	0/0:35:0,35,0,0	0/0:22:0,0,22,0	0/0:42:0,42,0,0	./.:0:0,0,0,0	./.:0:0,0,0,0	./.:0:0,0,0,0	./.:0:0,0,0,0	./.:0:0,0,0,0	./.:0:0,0,0,0	./.:0:0,0,0,0	./.:0:0,0,0,0	./.:0:0,0,0,0	0/0:24:0,0,24,0	0/0:20:0,0,20,0	0/0:33:0,0,33,0	0/0:34:0,0,34,0	0/0:39:0,0,39,0	0/0:22:0,0,22,0	0/0:12:0,0,12,0	0/0:30:0,0,30,0	0/0:37:0,0,37,0	0/0:36:0,0,36,0	0/0:29:0,0,29,0	0/0:51:0,0,51,0	0/0:24:0,0,24,0	0/0:32:0,0,32,0	0/0:13:0,0,13,0	0/0:22:0,0,22,0	0/0:25:0,0,25,0	0/0:23:0,0,23,0	0/0:35:0,0,35,0	0/0:20:0,0,20,0	0/0:36:0,0,36,0	0/0:20:0,0,20,0	0/0:41:0,0,41,0	0/0:25:0,0,25,0	0/0:56:0,0,56,0	0/0:40:0,0,40,0	0/0:36:0,0,36,0	0/0:24:0,0,24,0	0/0:27:0,0,27,0	0/0:23:0,0,23,0	0/0:24:0,0,24,0	0/0:44:0,0,44,0	0/0:79:0,0,79,0	0/0:19:0,0,19,0	0/0:33:0,32,0,1	./.:0:0,0,0,0	0/0:28:0,0,28,0	0/0:22:0,0,22,0	0/0:32:0,0,32,0	0/0:29:0,0,29,0	0/0:17:0,0,17,0	0/0:27:0,0,27,0	1/1:14:0,0,0,14	1/1:36:0,0,0,36	1/1:41:0,41,0,0	1/1:27:0,27,0,0	1/1:44:0,44,0,0	1/1:37:0,0,0,37	1/1:36:0,36,0,0
RAD_103	47	loc103_pos47	T	C	13	PASS	NS=72;DP=2243	GT:DP:CATG	0/0:25:0,0,25,0	0/0:23:0,23,0,0	0/0:23:0,0,23,0	0/0:15:0,0,15,0	0/0:47:0,47,0,0	0/0:39:0,39,0,0	0/0:45:0,45,0,0	0/0:24:0,0,24,0	0/0:78:0,0,78,0	0/0:27:0,27,0,0	0/1:34:0,34,0,0	0/0:32:0,0,32,0	0/0:42:0,42,0,0	0/0:17:0,0,17,0	0/0:39:0,0,39,0	0/0:27:0,27,0,0	0/0:14:0,0,14,0	0/0:34:0,34,0,0	0/0:30:0,0,30,0	0/0:24:0,0,24,0	0/0:27:0,0,27,0	0/0:35:0,35,0,0	0/0:22:0,0,22,0	0/0:42:0,42,0,0	./.:0:0,0,0,0	./.:0:0,0,0,0	./.:0:0,0,0,0	./.:0:0,0,0,0	./.:0:0,0,0,0	./.:0:0,0,0,0	./.:0:0,0,0,0	./.:0:0,0,0,0	./.:0:0,0,0,0	0/0:24:24,0,0,0	0/0:20:0,0,20,0	0/0:33:33,0,0,0	0/0:34:0,0,34,0	0/0:39:39,0,0,0	0/0:22:0,0,22,0	0/0:12:0,0,12,0	0/0:30:29,1,0,0	0/0:37:0,0,37,0	0/0:36:0,0,36,0	0/0:29:29,0,0,0	0/0:51:0,0,51,0	0/0:24:24,0,0,0	0/0:32:32,0,0,0	0/0:13:0,0,13,0	0/0:22:0,0,22,0	0/0:25:0,0,25,0	0/0:23:23,0,0,0	0/0:35:0,1,34,0	0/0:20:20,0,0,0	0/0:36:36,0,0,0	0/0:20:0,0,20,0	0/0:41:41,0,0,0	0/0:25:0,0,25,0	0/0:56:56,0,0,0	0/0:40:0,0,40,0	0/0:36:36,0,0,0	0/0:24:0,0,24,0	0/0:27:27,0,0,0	0/0:23:23,0,0,0	0/0:24:24,0,0,0	0/0:44:0,0,44,0	0/0:79:0,0,79,0	0/0:19:1,0,18,0	0/0:33:0,33,0,0	./.:0:0,0,0,0	0/0:28:0,0,28,0	0/0:22:0,0,22,0	0/0:32:32,0,0,0	0/0:29:29,0,0,0	0/0:17:0,0,17,0	0/0:27:27,0,0,0	0/0:14:0,0,14,0	0/0:36:0,0,36,0	0/0:41:0,1,40,0	0/0:27:0,0,27,0	0/0:44:0,0,44,0	0/0:37:0,0,37,0	0/0:36:0,0,36,0
RAD_103	48	loc103_pos48	C	G	13	PASS	NS=72;DP=2243	GT:DP:CATG	0/0:25:25,0,0,0	0/0:23:23,0,0,0	0/0:23:23,0,0,0	0/0:15:15,0,0,0	0/0:47:47,0,0,0	0/0:39:39,0,0,0	0/0:45:45,0,0,0	0/0:24:24,0,0,0	0/0:78:78,0,0,0	0/0:27:27,0,0,0	1/0:34:33,1,0,0	0/0:32:32,0,0,0	0/0:42:42,0,0,0	0/0:17:17,0,0,0	0/0:39:39,0,0,0	0/0:27:27,0,0,0	0/0:14:14,0,0,0	0/0:34:34,0,0,0	0/0:30:30,0,0,0	0/0:24:24,0,0,0	0/0:27:27,0,0,0	0/0:35:35,0,0,0	0/0:22:22,0,0,0	0/0:42:42,0,0,0	./.:0:0,0,0,0	./.:0:0,0,0,0	./.:0:0,0,0,0	./.:0:0,0,0,0	./.:0:0,0,0,0	./.:0:0,0,0,0	./.:0:0,0,0,0	./.:0:0,0,0,0	./.:0:0,0,0,0	0/0:24:0,0,24,0	0/0:20:20,0,0,0	0/0:33:0,0,33,0	0/0:34:34,0,0,0	0/0:39:0,0,39,0	0/0:22:22,0,0,0	0/0:12:12,0,0,0	0/0:30:0,0,30,0	0/0:37:37,0,0,0	0/0:36:36,0,0,0	0/0:29:0,0,29,0	0/0:51:51,0,0,0	0/0:24:0,0,24,0	0/0:32:0,0,32,0	0/0:13:13,0,0,0	0/0:22:22,0,0,0	0/0:25:25,0,0,0	0/0:23:0,0,23,0	0/0:35:35,0,0,0	0/0:20:0,0,20,0	0/0:36:0,0,36,0	0/0:20:20,0,0,0	0/0:41:0,0,41,0	0/0:25:25,0,0,0	0/0:56:0,0,56,0	0/0:40:40,0,0,0	0/0:36:0,0,36,0	0/0:24:24,0,0,0	0/0:27:0,0,27,0	0/0:23:0,0,23,0	0/0:24:0,0,24,0	0/0:44:44,0,0,0	0/0:79:79,0,0,0	0/0:19:19,0,0,0	0/0:33:33,0,0,0	./.:0:0,0,0,0	0/0:28:28,0,0,0	0/0:22:22,0,0,0	0/0:32:0,0,32,0	0/0:29:0,0,29,0	0/0:17:17,0,0,0	0/0:27:0,0,27,0	0/0:14:14,0,0,0	0/0:36:36,0,0,0	0/0:41:0,41,0,0	0/0:27:0,27,0,0	0/0:44:0,44,0,0	0/0:37:37,0,0,0	0/0:36:0,36,0,0
RAD_103	67	loc103_pos67	C	G	13	PASS	NS=72;DP=2243	GT:DP:CATG	0/0:25:25,0,0,0	0/0:23:0,23,0,0	0/0:23:23,0,0,0	0/0:15:15,0,0,0	0/0:47:0,47,0,0	0/0:39:0,39,0,0	0/0:45:0,45,0,0	0/0:24:24,0,0,0	0/0:78:78,0,0,0	0/0:27:0,27,0,0	0/0:34:1,33,0,0	0/0:32:32,0,0,0	0/0:42:0,42,0,0	0/0:17:17,0,0,0	0/0:39:39,0,0,0	0/0:27:0,27,0,0	0/0:14:14,0,0,0	0/0:34:0,34,0,0	0/0:30:30,0,0,0	0/0:24:24,0,0,0	0/0:27:27,0,0,0	0/0:35:0,35,0,0	0/0:22:22,0,0,0	0/0:42:0,41,0,1	./.:0:0,0,0,0	./.:0:0,0,0,0	./.:0:0,0,0,0	./.:0:0,0,0,0	./.:0:0,0,0,0	./.:0:0,0,0,0	./.:0:0,0,0,0	./.:0:0,0,0,0	./.:0:0,0,0,0	0/0:24:24,0,0,0	1/0:20:8,0,0,12	1/0:33:33,0,0,0	1/1:34:0,0,0,34	1/0:39:39,0,0,0	0/0:22:22,0,0,0	0/0:12:12,0,0,0	1/1:30:30,0,0,0	0/0:37:37,0,0,0	1/0:36:23,0,0,13	1/0:29:29,0,0,0	1/0:51:25,0,0,26	1/0:24:24,0,0,0	1/1:32:32,0,0,0	1/1:13:0,0,0,13	0/0:22:22,0,0,0	0/0:25:25,0,0,0	0/0:23:23,0,0,0	0/0:35:35,0,0,0	0/0:20:20,0,0,0	0/0:36:36,0,0,0	0/0:20:20,0,0,0	0/0:41:41,0,0,0	0/0:25:25,0,0,0	0/0:56:56,0,0,0	0/0:40:40,0,0,0	0/0:36:36,0,0,0	0/0:24:24,0,0,0	0/0:27:27,0,0,0	0/0:23:23,0,0,0	0/0:24:24,0,0,0	0/0:44:44,0,0,0	0/0:79:79,0,0,0	0/0:19:19,0,0,0	0/0:33:0,33,0,0	./.:0:0,0,0,0	0/0:28:28,0,0,0	0/0:22:22,0,0,0	0/0:32:32,0,0,0	0/0:29:29,0,0,0	0/0:17:17,0,0,0	0/0:27:27,0,0,0	0/0:14:14,0,0,0	0/0:36:36,0,0,0	0/0:41:41,0,0,0	0/0:27:27,0,0,0	0/0:44:44,0,0,0	0/0:37:37,0,0,0	0/0:36:36,0,0,0
RAD_103	72	loc103_pos72	T	C,G	13	PASS	NS=72;DP=2236	GT:DP:CATG	0/0:25:0,0,25,0	0/0:23:0,0,0,23	0/0:23:0,0,23,0	0/0:15:0,0,15,0	0/0:47:0,0,0,47	0/0:39:0,0,0,39	0/0:45:0,0,0,45	0/0:24:0,0,24,0	0/0:78:0,0,78,0	0/0:20:0,0,0,20	0/0:34:0,0,0,34	0/0:32:0,0,32,0	0/0:42:0,0,0,42	0/0:17:0,0,17,0	0/0:39:0,0,39,0	0/0:27:0,1,0,26	0/0:14:0,0,14,0	0/0:34:0,0,0,34	0/0:30:0,0,30,0	0/0:24:0,0,24,0	0/0:27:0,0,27,0	0/0:35:0,0,0,35	0/0:22:0,0,22,0	0/0:42:0,0,0,42	./.:0:0,0,0,0	./.:0:0,0,0,0	./.:0:0,0,0,0	./.:0:0,0,0,0	./.:0:0,0,0,0	./.:0:0,0,0,0	./.:0:0,0,0,0	./.:0:0,0,0,0	./.:0:0,0,0,0	0/0:24:0,0,0,24	0/0:20:0,0,20,0	0/0:33:0,0,0,33	0/0:34:0,0,34,0	0/0:39:0,0,0,39	0/0:22:0,0,22,0	0/0:12:0,0,12,0	0/0:30:0,0,0,30	0/0:37:0,0,37,0	0/0:36:0,0,36,0	0/0:29:0,0,0,29	0/0:51:0,0,51,0	0/0:24:0,0,0,24	0/0:32:0,0,0,32	0/0:13:0,0,13,0	0/0:22:0,0,22,0	0/0:25:0,0,25,0	0/0:23:0,0,0,23	0/0:35:0,0,35,0	0/0:20:0,0,0,20	0/0:36:0,0,0,36	0/0:20:0,0,20,0	0/0:41:0,0,0,41	0/0:25:0,0,25,0	0/0:56:0,0,0,56	0/0:40:0,0,40,0	0/0:36:0,0,0,36	0/1:24:8,0,16,0	0/0:27:0,0,0,27	0/0:23:0,0,0,23	0/1:24:0,0,0,24	0/0:44:0,0,44,0	0/0:79:0,0,79,0	0/0:19:0,0,19,0	0/0:33:0,0,0,33	./.:0:0,0,0,0	2/0:28:0,0,16,12	0/0:22:0,0,22,0	0/0:32:0,0,0,32	0/0:29:0,0,0,29	0/0:17:0,0,17,0	0/0:27:0,0,0,27	0/0:14:0,0,14,0	0/0:36:0,0,36,0	0/0:41:0,0,0,41	0/0:27:0,0,0,27	0/0:44:0,0,0,44	0/0:37:0,0,37,0	0/0:36:0,0,0,36
RAD_103	78	loc103_pos78	A	G	13	PASS	NS=72;DP=2243	GT:DP:CATG	0/0:25:0,25,0,0	0/0:23:0,23,0,0	0/0:23:0,23,0,0	0/0:15:0,15,0,0	0/0:47:0,47,0,0	0/0:39:0,39,0,0	0/0:45:0,45,0,0	0/0:24:0,24,0,0	0/0:78:0,78,0,0	0/0:27:0,27,0,0	0/0:34:0,34,0,0	0/0:32:0,32,0,0	0/0:42:0,40,0,2	0/0:17:0,17,0,0	0/0:39:0,39,0,0	0/0:27:0,27,0,0	0/0:14:0,14,0,0	0/0:34:0,34,0,0	0/0:30:0,30,0,0	0/0:24:0,24,0,0	0/0:27:0,27,0,0	0/0:35:0,35,0,0	0/0:22:0,22,0,0	0/0:42:0,42,0,0	./.:0:0,0,0,0	./.:0:0,0,0,0	./.:0:0,0,0,0	./.:0:0,0,0,0	./.:0:0,0,0,0	./.:0:0,0,0,0	./.:0:0,0,0,0	./.:0:0,0,0,0	./.:0:0,0,0,0	0/0:24:0,24,0,0	0/0:20:0,20,0,0	0/0:33:0,33,0,0	0/0:34:0,34,0,0	0/0:39:0,39,0,0	0/0:22:0,22,0,0	0/0:12:0,12,0,0	0/0:30:0,30,0,0	0/0:37:0,37,0,0	0/0:36:0,36,0,0	0/0:29:0,29,0,0	0/0:51:0,51,0,0	0/0:24:0,24,0,0	0/0:32:0,32,0,0	0/0:13:0,13,0,0	0/0:22:0,22,0,0	0/0:25:0,25,0,0	0/0:23:0,23,0,0	0/0:35:0,35,0,0	0/0:20:0,20,0,0	0/0:36:0,36,0,0	0/0:20:0,20,0,0	0/0:41:0,41,0,0	0/0:25:0,25,0,0	0/0:56:0,56,0,0	0/0:40:0,40,0,0	0/0:36:0,36,0,0	0/0:24:0,24,0,0	0/0:27:0,27,0,0	0/0:23:0,23,0,0	0/0:24:0,24,0,0	0/0:44:0,44,0,0	0/0:79:0,79,0,0	0/0:19:0,19,0,0	0/0:33:0,33,0,0	./.:0:0,0,0,0	0/0:28:0,28,0,0	0/0:22:0,22,0,0	0/0:32:0,32,0,0	0/0:29:0,29,0,0	0/0:17:0,17,0,0	0/0:27:0,27,0,0	1/1:14:0,0,0,14	1/1:36:0,0,0,36	1/1:41:0,41,0,0	1/1:27:0,27,0,0	1/1:44:0,44,0,0	1/1:37:0,0,0,37	1/1:36:0,36,0,0
RAD_103	85	loc103_pos85	C	T	13	PASS	NS=72;DP=2243	GT:DP:CATG	0/0:25:25,0,0,0	0/0:23:0,0,0,23	0/0:23:23,0,0,0	0/0:15:15,0,0,0	0/0:47:0,0,0,47	0/0:39:0,0,0,39	0/0:45:0,0,0,45	0/0:24:24,0,0,0	0/0:78:78,0,0,0	0/0:27:0,0,0,27	0/0:34:0,0,0,34	0/0:32:32,0,0,0	0/0:42:0,0,0,42	0/0:17:17,0,0,0	0/0:39:39,0,0,0	0/0:27:0,0,0,27	0/0:14:14,0,0,0	0/0:34:0,0,0,34	0/0:30:30,0,0,0	0/0:24:24,0,0,0	0/0:27:27,0,0,0	0/0:35:0,0,0,35	0/0:22:22,0,0,0	0/0:42:0,0,0,42	./.:0:0,0,0,0	./.:0:0,0,0,0	./.:0:0,0,0,0	./.:0:0,0,0,0	./.:0:0,0,0,0	./.:0:0,0,0,0	./.:0:0,0,0,0	./.:0:0,0,0,0	./.:0:0,0,0,0	0/0:24:0,24,0,0	0/0:20:20,0,0,0	0/0:33:0,33,0,0	0/0:34:34,0,0,0	0/0:39:0,39,0,0	0/0:22:22,0,0,0	0/0:12:12,0,0,0	0/0:30:0,30,0,0	0/0:37:37,0,0,0	0/0:36:36,0,0,0	0/0:29:0,29,0,0	0/0:51:51,0,0,0	0/0:24:0,24,0,0	0/0:32:0,32,0,0	0/0:13:13,0,0,0	1/1:22:0,0,22,0	1/1:25:0,0,25,0	1/1:23:0,23,0,0	1/1:35:0,0,35,0	1/1:20:0,20,0,0	1/1:36:0,36,0,0	1/1:20:0,0,20,0	1/1:41:0,41,0,0	1/1:25:0,0,25,0	1/1:56:0,56,0,0	1/1:40:0,0,40,0	1/1:36:0,36,0,0	1/1:24:0,0,24,0	1/1:27:0,26,0,1	1/1:23:0,23,0,0	1/1:24:0,24,0,0	1/1:44:0,0,44,0	1/1:79:0,0,79,0	0/0:19:19,0,0,0	0/0:33:0,0,0,33	./.:0:0,0,0,0	0/0:28:28,0,0,0	0/0:22:22,0,0,0	0/0:32:0,32,0,0	0/0:29:0,29,0,0	0/0:17:17,0,0,0	0/0:27:0,27,0,0	0/0:14:14,0,0,0	0/0:36:36,0,0,0	0/0:41:0,41,0,0	0/0:27:0,27,0,0	0/0:44:0,44,0,0	0/0:37:37,0,0,0	0/0:36:0,36,0,0
RAD_103	94	loc103_pos94	A	G	13	PASS	NS=72;DP=2243	GT:DP:CATG	0/0:25:0,25,0,0	0/0:23:0,0,23,0	0/0:23:0,23,0,0	0/0:15:0,15,0,0	0/0:47:0,0,47,0	0/0:39:0,0,39,0	0/0:45:0,0,45,0	0/0:24:0,24,0,0	0/0:78:0,78,0,0	0/0:27:0,0,27,0	0/0:34:0,0,34,0	0/0:32:0,32,0,0	0/0:42:2,0,40,0	0/0:17:0,16,0,1	0/0:39:0,39,0,0	0/0:27:0,0,27,0	0/0:14:0,14,0,0	0/0:34:0,0,34,0	0/0:30:0,30,0,0	0/0:24:0,24,0,0	0/0:27:0,27,0,0	0/0:35:0,0,35,0	0/0:22:0,22,0,0	0/0:42:0,0,42,0	./.:0:0,0,0,0	./.:0:0,0,0,0	./.:0:0,0,0,0	./.:0:0,0,0,0	./.:0:0,0,0,0	./.:0:0,0,0,0	./.:0:0,0,0,0	./.:0:0,0,0,0	./.:0:0,0,0,0	0/0:24:0,0,24,0	0/0:20:0,20,0,0	0/0:33:0,0,33,0	0/0:34:0,34,0,0	0/0:39:0,0,39,0	0/0:22:0,22,0,0	0/0:12:0,12,0,0	0/0:30:0,0,30,0	0/0:37:0,37,0,0	0/0:36:0,36,0,0	0/0:29:0,0,29,0	0/0:51:0,51,0,0	0/0:24:0,0,24,0	0/0:32:0,0,32,0	0/0:13:0,13,0,0	0/0:22:0,22,0,0	0/0:25:0,25,0,0	0/0:23:0,0,23,0	0/0:35:0,35,0,0	0/0:20:0,0,20,0	0/0:36:0,0,36,0	0/0:20:0,20,0,0	0/0:41:0,0,41,0	0/0:25:0,25,0,0	0/0:56:0,0,56,0	0/0:40:0,40,0,0	0/0:36:0,0,36,0	0/0:24:0,24,0,0	0/0:27:0,0,27,0	0/0:23:0,0,23,0	0/0:24:0,0,24,0	0/0:44:0,44,0,0	0/0:79:0,79,0,0	0/0:19:0,19,0,0	0/0:33:0,0,33,0	./.:0:0,0,0,0	0/0:28:0,26,0,2	0/0:22:0,22,0,0	0/0:32:0,0,32,0	0/0:29:0,0,29,0	0/0:17:0,17,0,0	0/0:27:0,0,27,0	1/1:14:0,0,0,14	1/1:36:0,0,0,36	1/1:41:0,0,41,0	1/1:27:0,0,27,0	1/1:44:0,0,44,0	1/1:37:0,0,0,37	1/1:36:0,0,36,0
RAD_103	103	loc103_pos103	G	A	13	PASS	NS=72;DP=2243	GT:DP:CATG	0/0:25:0,0,0,25	0/0:23:1,0,22,0	0/0:23:0,0,0,23	0/0:15:0,0,0,15	0/0:47:0,0,47,0	0/0:39:0,0,39,0	0/0:45:0,0,45,0	0/0:24:0,0,0,24	0/0:78:0,1,0,77	0/0:27:0,0,27,0	0/0:34:0,0,34,0	0/0:32:0,0,0,32	0/0:42:0,0,42,0	0/0:17:0,0,0,17	0/0:39:0,0,0,39	0/0:27:0,0,27,0	0/0:14:0,0,0,14	0/0:34:0,0,34,0	0/0:30:0,0,0,30	0/0:24:0,0,0,24	0/0:27:0,0,0,27	0/0:35:0,0,35,0	0/0:22:0,0,0,22	0/0:42:1,0,41,0	./.:0:0,0,0,0	./.:0:0,0,0,0	./.:0:0,0,0,0	./.:0:0,0,0,0	./.:0:0,0,0,0	./.:0:0,0,0,0	./.:0:0,0,0,0	./.:0:0,0,0,0	./.:0:0,0,0,0	0/0:24:24,0,0,0	0/0:20:0,0,0,20	0/0:33:33,0,0,0	0/0:34:0,0,0,34	0/0:39:39,0,0,0	0/0:22:0,0,0,22	0/0:12:0,0,0,12	0/0:30:30,0,0,0	0/0:37:0,0,0,37	0/0:36:0,0,0,36	0/0:29:29,0,0,0	0/0:51:0,1,0,50	0/0:24:24,0,0,0	0/0:32:32,0,0,0	0/0:13:0,0,0,13	0/0:22:0,0,0,22	0/0:25:0,0,0,25	0/0:23:23,0,0,0	0/0:35:0,0,0,35	0/0:20:20,0,0,0	0/0:36:36,0,0,0	0/0:20:0,0,0,20	0/0:41:41,0,0,0	0/0:25:0,0,0,25	0/0:56:56,0,0,0	0/0:40:0,0,0,40	0/0:36:36,0,0,0	0/0:24:0,0,0,24	0/0:27:27,0,0,0	0/0:23:23,0,0,0	0/0:24:24,0,0,0	0/0:44:0,0,0,44	0/0:79:0,0,0,79	0/0:19:0,0,0,19	0/0:33:0,0,33,0	./.:0:0,0,0,0	0/0:28:0,0,0,28	0/0:22:0,0,0,22	0/0:32:32,0,0,0	0/0:29:29,0,0,0	0/0:17:0,0,0,17	0/0:27:27,0,0,0	1/1:14:0,14,0,0	1/1:36:0,36,0,0	1/1:41:41,0,0,0	1/1:27:27,0,0,0	1/1:44:44,0,0,0	1/1:37:0,37,0,0	1/1:36:36,0,0,0
RAD_103	112	loc103_pos112	C	T	13	PASS	NS=72;DP=2243	GT:DP:CATG	0/0:25:25,0,0,0	0/0:23:0,0,0,23	0/0:23:23,0,0,0	0/0:15:15,0,0,0	0/0:47:0,0,0,47	0/0:39:0,0,0,39	0/0:45:0,0,0,45	0/0:24:24,0,0,0	0/0:78:78,0,0,0	0/0:27:0,0,0,27	1/1:34:0,0,0,34	1/1:32:0,0,32,0	0/0:42:0,0,0,42	1/1:17:0,0,17,0	1/1:39:0,0,39,0	1/1:27:0,0,0,27	1/1:14:0,0,14,0	0/0:34:0,0,0,34	1/1:30:0,0,30,0	1/1:24:0,0,24,0	1/1:27:0,0,27,0	1/1:35:0,0,0,35	1/1:22:0,0,22,0	0/0:42:0,0,0,42	./.:0:0,0,0,0	./.:0:0,0,0,0	./.:0:0,0,0,0	./.:0:0,0,0,0	./.:0:0,0,0,0	./.:0:0,0,0,0	./.:0:0,0,0,0	./.:0:0,0,0,0	./.:0:0,0,0,0	0/0:24:0,0,24,0	0/0:20:20,0,0,0	0/0:33:0,0,33,0	0/0:34:34,0,0,0	0/0:39:0,0,39,0	0/0:22:22,0,0,0	0/0:12:12,0,0,0	0/0:30:0,0,30,0	0/0:37:37,0,0,0	0/0:36:36,0,0,0	0/0:29:0,0,29,0	0/0:51:51,0,0,0	0/0:24:0,0,24,0	0/0:32:0,0,32,0	0/0:13:13,0,0,0	0/0:22:22,0,0,0	0/0:25:25,0,0,0	0/0:23:0,0,23,0	0/0:35:35,0,0,0	0/0:20:0,0,20,0	0/0:36:0,0,36,0	0/0:20:20,0,0,0	0/0:41:0,0,41,0	0/0:25:25,0,0,0	0/0:56:0,0,56,0	0/0:40:40,0,0,0	0/0:36:0,0,36,0	0/0:24:24,0,0,0	0/0:27:0,0,27,0	0/0:23:0,0,23,0	0/0:24:1,0,23,0	0/0:44:44,0,0,0	0/0:79:79,0,0,0	0/0:19:19,0,0,0	0/0:33:0,0,0,33	./.:0:0,0,0,0	0/0:28:28,0,0,0	0/0:22:22,0,0,0	0/0:32:0,0,32,0	0/0:29:0,0,29,0	0/0:17:17,0,0,0	0/0:27:0,0,27,0	0/0:14:14,0,0,0	0/0:36:36,0,0,0	0/0:41:0,0,41,0	0/0:27:0,0,27,0	0/0:44:0,0,44,0	0/0:37:37,0,0,0	0/0:36:0,0,36,0
RAD_103	126	loc103_pos126	T	C	13	PASS	NS=72;DP=2243	GT:DP:CATG	0/0:25:0,0,25,0	0/0:23:0,23,0,0	0/0:23:0,0,23,0	0/0:15:0,0,15,0	0/0:47:0,47,0,0	0/0:39:0,39,0,0	0/0:45:0,45,0,0	0/0:24:0,0,24,0	0/0:78:0,0,78,0	0/0:27:0,27,0,0	0/0:34:0,34,0,0	0/0:32:0,0,32,0	0/0:42:0,42,0,0	0/0:17:0,0,17,0	0/0:39:0,0,39,0	0/0:27:0,27,0,0	0/0:14:0,0,14,0	0/0:34:0,34,0,0	0/0:30:0,0,30,0	0/0:24:0,0,24,0	0/0:27:0,0,27,0	0/0:35:0,35,0,0	0/0:22:0,0,22,0	0/0:42:0,42,0,0	./.:0:0,0,0,0	./.:0:0,0,0,0	./.:0:0,0,0,0	./.:0:0,0,0,0	./.:0:0,0,0,0	./.:0:0,0,0,0	./.:0:0,0,0,0	./.:0:0,0,0,0	./.:0:0,0,0,0	0/0:24:0,24,0,0	0/0:20:0,0,20,0	0/0:33:0,33,0,0	0/0:34:0,0,34,0	0/0:39:0,39,0,0	0/0:22:0,0,22,0	0/0:12:0,0,12,0	0/0:30:0,29,1,0	0/0:37:0,0,37,0	0/0:36:0,0,36,0	0/0:29:0,29,0,0	0/0:51:0,0,51,0	0/0:24:0,24,0,0	0/0:32:0,32,0,0	0/0:13:0,0,13,0	0/0:22:0,0,22,0	0/0:25:0,0,25,0	0/0:23:0,23,0,0	0/0:35:0,0,35,0	0/0:20:0,20,0,0	0/0:36:0,36,0,0	0/0:20:0,0,20,0	0/1:41:0,41,0,0	0/0:25:0,0,25,0	0/0:56:0,56,0,0	0/0:40:0,0,40,0	0/0:36:0,36,0,0	0/0:24:0,0,24,0	0/0:27:0,27,0,0	0/0:23:0,23,0,0	0/0:24:1,23,0,0	0/0:44:0,0,44,0	0/0:79:1,0,78,0	0/0:19:0,0,19,0	0/0:33:0,33,0,0	./.:0:0,0,0,0	0/0:28:0,0,28,0	0/0:22:0,0,22,0	0/0:32:0,32,0,0	0/0:29:0,29,0,0	0/0:17:0,0,17,0	0/0:27:0,27,0,0	0/0:14:0,0,14,0	0/0:36:0,0,36,0	0/0:41:0,41,0,0	0/0:27:0,27,0,0	0/0:44:0,44,0,0	0/0:37:0,0,37,0	0/0:36:0,36,0,0
RAD_103	139	loc103_pos139	C	T	13	PASS	NS=72;DP=2243	GT:DP:CATG	0/0:25:25,0,0,0	0/0:23:23,0,0,0	0/0:23:23,0,0,0	0/0:15:15,0,0,0	0/0:47:47,0,0,0	0/0:39:39,0,0,0	0/0:45:45,0,0,0	0/0:24:24,0,0,0	0/0:78:78,0,0,0	0/0:27:27,0,0,0	0/0:34:34,0,0,0	0/0:32:32,0,0,0	0/0:42:42,0,0,0	0/0:17:17,0,0,0	0/0:39:39,0,0,0	0/0:27:27,0,0,0	0/0:14:14,0,0,0	0/0:34:34,0,0,0	0/0:30:30,0,0,0	0/0:24:24,0,0,0	0/0:27:27,0,0,0	0/0:35:35,0,0,0	0/0:22:22,0,0,0	0/0:42:42,0,0,0	./.:0:0,0,0,0	./.:0:0,0,0,0	./.:0:0,0,0,0	./.:0:0,0,0,0	./.:0:0,0,0,0	./.:0:0,0,0,0	./.:0:0,0,0,0	./.:0:0,0,0,0	./.:0:0,0,0,0	0/0:24:0,0,24,0	1/0:20:8,0,12,0	1/0:33:0,0,33,0	1/1:34:0,0,34,0	1/0:39:0,0,39,0	0/0:22:22,0,0,0	0/0:12:12,0,0,0	1/1:30:0,0,30,0	0/0:37:37,0,0,0	1/0:36:23,0,13,0	1/0:29:0,0,29,0	0/0:51:51,0,0,0	0/0:24:0,0,24,0	1/1:32:0,0,32,0	1/1:13:0,0,13,0	0/0:22:22,0,0,0	0/0:25:25,0,0,0	0/0:23:0,0,23,0	0/0:35:35,0,0,0	0/0:20:0,0,20,0	0/0:36:0,0,36,0	0/0:20:20,0,0,0	0/0:41:0,0,41,0	0/0:25:25,0,0,0	0/0:56:0,0,56,0	0/0:40:40,0,0,0	0/0:36:0,0,36,0	0/0:24:24,0,0,0	0/0:27:0,0,27,0	0/0:23:0,0,23,0	0/0:24:0,0,24,0	0/0:44:44,0,0,0	0/0:79:79,0,0,0	0/0:19:19,0,0,0	0/0:33:33,0,0,0	./.:0:0,0,0,0	0/0:28:28,0,0,0	0/0:22:22,0,0,0	0/0:32:0,0,32,0	0/0:29:0,0,29,0	0/0:17:17,0,0,0	0/0:27:0,0,27,0	0/0:14:14,0,0,0	0/0:36:36,0,0,0	0/0:41:0,0,41,0	0/0:27:2,0,25,0	0/0:44:0,0,44,0	0/0:37:37,0,0,0	0/0:36:0,0,36,0
RAD_103	144	loc103_pos144	A	G	13	PASS	NS=72;DP=2243	GT:DP:CATG	0/0:25:0,25,0,0	0/0:23:0,0,0,23	0/0:23:0,23,0,0	0/0:15:0,15,0,0	0/0:47:0,0,0,47	0/0:39:0,0,0,39	0/0:45:0,0,0,45	0/0:24:0,24,0,0	0/0:78:0,78,0,0	0/0:27:0,0,0,27	0/0:34:0,0,0,34	0/0:32:0,32,0,0	0/0:42:0,0,0,42	0/0:17:0,17,0,0	0/0:39:0,39,0,0	0/0:27:0,0,0,27	0/0:14:0,14,0,0	0/0:34:0,0,0,34	0/0:30:0,30,0,0	0/0:24:0,24,0,0	0/0:27:0,27,0,0	0/0:35:0,0,0,35	0/0:22:0,22,0,0	0/0:42:0,0,0,42	./.:0:0,0,0,0	./.:0:0,0,0,0	./.:0:0,0,0,0	./.:0:0,0,0,0	./.:0:0,0,0,0	./.:0:0,0,0,0	./.:0:0,0,0,0	./.:0:0,0,0,0	./.:0:0,0,0,0	0/0:24:0,24,0,0	1/0:20:0,8,0,12	0/0:33:0,33,0,0	1/0:34:0,15,0,19	0/0:39:0,39,0,0	0/0:22:0,22,0,0	0/0:12:0,12,0,0	0/0:30:0,30,0,0	0/0:37:0,37,0,0	1/0:36:0,23,0,13	1/0:29:0,29,0,0	0/0:51:0,51,0,0	0/0:24:0,24,0,0	0/0:32:0,32,0,0	0/0:13:0,13,0,0	0/0:22:0,22,0,0	0/0:25:0,25,0,0	0/0:23:0,23,0,0	0/0:35:0,35,0,0	0/0:20:0,20,0,0	0/0:36:0,36,0,0	0/0:20:0,20,0,0	0/0:41:0,41,0,0	0/0:25:0,25,0,0	0/0:56:0,56,0,0	0/0:40:0,40,0,0	0/0:36:0,36,0,0	0/0:24:0,24,0,0	0/0:27:0,27,0,0	0/0:23:0,23,0,0	0/0:24:0,24,0,0	0/0:44:0,44,0,0	0/0:79:0,79,0,0	0/0:19:0,19,0,0	0/0:33:0,0,0,33	./.:0:0,0,0,0	0/0:28:0,28,0,0	0/0:22:0,22,0,0	0/0:32:0,32,0,0	0/0:29:0,29,0,0	0/0:17:0,17,0,0	0/0:27:0,27,0,0	0/0:14:0,14,0,0	0/0:36:0,36,0,0	0/0:41:0,41,0,0	0/0:27:0,26,0,1	0/0:44:0,44,0,0	0/0:37:0,37,0,0	0/0:36:0,36,0,0
RAD_103	157	loc103_pos157	T	G	13	PASS	NS=72;DP=2235	GT:DP:CATG	0/0:25:0,0,25,0	0/0:23:0,23,0,0	0/0:23:0,0,23,0	0/0:15:0,0,15,0	0/0:47:0,47,0,0	0/0:39:0,39,0,0	0/0:45:0,45,0,0	0/0:24:0,0,24,0	0/0:78:0,0,78,0	0/0:27:0,27,0,0	0/0:34:0,34,0,0	0/0:32:0,0,32,0	0/0:42:0,42,0,0	0/0:9:0,0,9,0	0/0:39:0,0,39,0	0/0:27:0,27,0,0	0/0:14:0,0,14,0	0/0:34:0,34,0,0	0/0:30:0,0,30,0	0/0:24:0,0,24,0	0/0:27:0,0,27,0	0/0:35:0,35,0,0	0/0:22:0,0,22,0	0/0:42:0,42,0,0	./.:0:0,0,0,0	./.:0:0,0,0,0	./.:0:0,0,0,0	./.:0:0,0,0,0	./.:0:0,0,0,0	./.:0:0,0,0,0	./.:0:0,0,0,0	./.:0:0,0,0,0	./.:0:0,0,0,0	0/0:24:0,24,0,0	0/0:20:0,0,20,0	0/0:33:0,33,0,0	0/0:34:0,0,34,0	0/0:39:0,39,0,0	0/0:22:0,0,22,0	0/0:12:0,0,12,0	0/0:30:0,30,0,0	0/0:37:0,0,37,0	0/0:36:0,0,36,0	0/0:29:0,29,0,0	0/0:51:0,0,51,0	0/0:24:0,24,0,0	0/0:32:0,32,0,0	0/0:13:0,0,13,0	0/0:22:0,0,22,0	0/0:25:0,0,25,0	0/0:23:0,23,0,0	0/0:35:0,0,35,0	0/0:20:0,20,0,0	0/0:36:0,36,0,0	0/0:20:0,0,20,0	0/0:41:0,41,0,0	0/0:25:0,0,25,0	0/0:56:0,56,0,0	0/0:40:0,0,40,0	0/0:36:0,36,0,0	0/0:24:0,0,24,0	0/0:27:0,27,0,0	0/0:23:0,23,0,0	0/0:24:0,24,0,0	0/0:44:0,0,44,0	0/0:79:0,0,79,0	0/0:19:0,0,19,0	0/0:33:0,33,0,0	./.:0:0,0,0,0	0/0:28:0,0,28,0	0/0:22:0,0,22,0	0/0:32:0,32,0,0	0/0:29:0,29,0,0	0/0:17:0,0,17,0	0/0:27:0,27,0,0	1/1:14:0,0,0,14	1/1:36:0,0,0,36	1/1:41:0,41,0,0	1/1:27:0,27,0,0	1/1:44:0,44,0,0	1/1:37:0,0,0,37	1/1:36:0,36,0,0
RAD_103	158	loc103_pos158	A	T	13	PASS	NS=72;DP=2235	GT:DP:CATG	0/0:25:0,25,0,0	0/0:23:0,0,23,0	0/0:23:0,23,0,0	0/0:15:0,15,0,0	0/0:47:0,0,47,0	0/0:39:0,0,39,0	0/0:45:0,0,45,0	0/0:24:0,24,0,0	0/0:78:0,78,0,0	0/0:27:0,0,27,0	0/0:34:0,0,34,0	0/0:32:0,31,0,1	0/0:42:0,0,42,0	0/0:9:0,9,0,0	0/0:39:0,39,0,0	0/0:27:0,0,27,0	0/0:14:0,14,0,0	0/0:34:0,0,34,0	0/0:30:0,30,0,0	0/0:24:0,24,0,0	0/0:27:0,27,0,0	0/0:35:0,0,35,0	0/0:22:0,22,0,0	0/0:42:0,0,42,0	./.:0:0,0,0,0	./.:0:0,0,0,0	./.:0:0,0,0,0	./.:0:0,0,0,0	./.:0:0,0,0,0	./.:0:0,0,0,0	./.:0:0,0,0,0	./.:0:0,0,0,0	./.:0:0,0,0,0	0/0:24:0,0,24,0	0/0:20:0,20,0,0	0/0:33:0,0,33,0	0/0:34:0,34,0,0	0/0:39:0,0,39,0	0/0:22:0,22,0,0	0/0:12:0,12,0,0	0/0:30:0,0,30,0	0/0:37:0,37,0,0	0/0:36:0,36,0,0	0/0:29:0,0,29,0	0/0:51:0,51,0,0	0/0:24:0,0,24,0	0/0:32:1,0,31,0	0/0:13:0,13,0,0	0/0:22:0,22,0,0	0/0:25:0,25,0,0	0/0:23:0,0,23,0	0/0:35:0,35,0,0	0/0:20:0,0,20,0	0/0:36:0,0,36,0	0/0:20:0,20,0,0	0/0:41:0,0,41,0	0/0:25:0,25,0,0	0/0:56:0,0,56,0	0/0:40:0,40,0,0	0/0:36:0,0,36,0	0/0:24:0,24,0,0	0/0:27:0,0,27,0	0/0:23:0,0,23,0	0/0:24:0,0,24,0	0/0:44:0,44,0,0	0/0:79:0,79,0,0	0/0:19:0,19,0,0	0/0:33:0,0,33,0	./.:0:0,0,0,0	0/0:28:0,28,0,0	0/0:22:0,22,0,0	0/0:32:0,0,32,0	0/0:29:0,0,29,0	0/0:17:0,17,0,0	0/0:27:0,0,27,0	1/1:14:0,0,14,0	1/1:36:0,0,36,0	1/1:41:41,0,0,0	1/1:27:27,0,0,0	1/1:44:44,0,0,0	1/1:37:0,0,37,0	1/1:36:36,0,0,0
RAD_103	170	loc103_pos170	C	A	13	PASS	NS=72;DP=2243	GT:DP:CATG	0/0:25:25,0,0,0	0/0:23:0,0,23,0	0/0:23:23,0,0,0	0/0:15:15,0,0,0	0/0:47:0,0,46,1	0/0:39:0,0,39,0	0/0:45:0,0,45,0	0/0:24:24,0,0,0	0/0:78:78,0,0,0	0/0:27:0,0,27,0	0/0:34:0,0,34,0	0/0:32:32,0,0,0	0/0:42:0,0,42,0	0/0:17:17,0,0,0	0/0:39:39,0,0,0	0/0:27:0,0,27,0	0/0:14:14,0,0,0	0/0:34:0,0,34,0	0/0:30:30,0,0,0	0/0:24:24,0,0,0	0/0:27:27,0,0,0	0/0:35:0,0,35,0	0/0:22:21,1,0,0	0/0:42:0,0,42,0	./.:0:0,0,0,0	./.:0:0,0,0,0	./.:0:0,0,0,0	./.:0:0,0,0,0	./.:0:0,0,0,0	./.:0:0,0,0,0	./.:0:0,0,0,0	./.:0:0,0,0,0	./.:0:0,0,0,0	0/0:24:0,0,24,0	0/0:20:20,0,0,0	0/0:33:0,0,33,0	0/0:34:34,0,0,0	0/0:39:0,0,39,0	0/0:22:22,0,0,0	0/0:12:12,0,0,0	0/0:30:0,0,30,0	0/0:37:37,0,0,0	0/0:36:36,0,0,0	0/0:29:0,0,29,0	0/0:51:51,0,0,0	0/0:24:0,0,24,0	0/0:32:0,0,32,0	0/0:13:13,0,0,0	0/0:22:22,0,0,0	0/0:25:25,0,0,0	0/0:23:0,0,23,0	0/0:35:35,0,0,0	0/0:20:0,0,20,0	0/0:36:0,0,36,0	0/0:20:20,0,0,0	0/0:41:0,0,41,0	0/0:25:25,0,0,0	0/0:56:0,0,56,0	0/0:40:40,0,0,0	0/0:36:0,0,36,0	0/0:24:24,0,0,0	0/0:27:0,0,27,0	0/0:23:0,0,23,0	0/0:24:0,0,24,0	0/0:44:44,0,0,0	0/0:79:79,0,0,0	0/0:19:19,0,0,0	0/0:33:0,0,33,0	./.:0:0,0,0,0	0/0:28:28,0,0,0	0/0:22:22,0,0,0	0/0:32:0,0,32,0	0/1:29:0,0,29,0	0/1:17:11,6,0,0	0/1:27:0,0,27,0	0/0:14:14,0,0,0	0/0:36:36,0,0,0	0/0:41:0,0,41,0	0/0:27:0,0,27,0	0/0:44:0,0,44,0	0/0:37:37,0,0,0	0/0:36:0,0,36,0
RAD_103	172	loc103_pos172	C	T	13	PASS	NS=72;DP=2243	GT:DP:CATG	0/0:25:25,0,0,0	0/0:23:0,23,0,0	0/0:23:23,0,0,0	0/0:15:15,0,0,0	0/0:47:0,47,0,0	0/0:39:0,39,0,0	0/0:45:0,44,1,0	0/0:24:24,0,0,0	0/0:78:78,0,0,0	0/0:27:0,27,0,0	0/0:34:0,34,0,0	0/0:32:32,0,0,0	0/0:42:0,42,0,0	0/0:17:17,0,0,0	0/0:39:39,0,0,0	0/0:27:0,27,0,0	0/0:14:14,0,0,0	0/0:34:0,31,0,3	0/0:30:30,0,0,0	0/0:24:24,0,0,0	0/0:27:27,0,0,0	0/0:35:0,35,0,0	0/0:22:22,0,0,0	0/0:42:0,38,0,4	./.:0:0,0,0,0	./.:0:0,0,0,0	./.:0:0,0,0,0	./.:0:0,0,0,0	./.:0:0,0,0,0	./.:0:0,0,0,0	./.:0:0,0,0,0	./.:0:0,0,0,0	./.:0:0,0,0,0	1/1:24:0,24,0,0	1/1:20:0,0,20,0	1/1:33:0,33,0,0	1/1:34:0,0,34,0	1/1:39:0,39,0,0	1/1:22:0,0,22,0	1/1:12:0,0,12,0	1/1:30:0,30,0,0	1/1:37:0,0,37,0	1/1:36:1,0,35,0	1/1:29:0,29,0,0	1/1:51:0,0,51,0	1/1:24:0,24,0,0	1/1:32:0,32,0,0	1/1:13:0,0,13,0	0/0:22:22,0,0,0	0/0:25:25,0,0,0	0/0:23:0,23,0,0	0/0:35:35,0,0,0	0/0:20:0,20,0,0	0/0:36:0,36,0,0	0/0:20:19,0,1,0	0/0:41:0,40,0,1	0/0:25:25,0,0,0	0/0:56:0,56,0,0	0/0:40:40,0,0,0	0/0:36:0,36,0,0	0/0:24:24,0,0,0	0/0:27:0,27,0,0	0/0:23:0,23,0,0	0/0:24:0,24,0,0	0/0:44:44,0,0,0	0/0:79:79,0,0,0	1/1:19:0,0,19,0	1/1:33:0,33,0,0	./.:0:0,0,0,0	1/1:28:0,0,28,0	1/1:22:0,0,22,0	0/0:32:0,32,0,0	0/0:29:0,29,0,0	0/0:17:17,0,0,0	0/0:27:0,27,0,0	0/0:14:14,0,0,0	0/0:36:36,0,0,0	0/0:41:0,0,41,0	0/0:27:2,0,25,0	0/0:44:0,0,44,0	0/0:37:37,0,0,0	0/0:36:0,0,36,0
RAD_104	3	loc104_pos3	A	G	13	PASS	NS=33;DP=281	GT:DP:CATG	0/0:9:0,8,0,1	./.:0:0,0,0,0	0/0:6:0,6,0,0	0/0:10:0,10,0,0	./.:0:0,0,0,0	0/0:12:12,0,0,0	0/0:6:0,6,0,0	./.:0:0,0,0,0	./.:0:0,0,0,0	0/0:6:0,6,0,0	0/0:7:7,0,0,0	0/0:7:0,7,0,0	0/0:6:6,0,0,0	0/0:9:0,9,0,0	0/0:6:0,6,0,0	./.:0:0,0,0,0	./.:0:0,0,0,0	0/0:17:0,17,0,0	0/0:6:0,6,0,0	0/0:6:0,6,0,0	./.:0:0,0,0,0	0/0:7:0,7,0,0	0/0:7:7,0,0,0	./.:0:0,0,0,0	./.:0:0,0,0,0	0/0:12:0,12,0,0	0/0:9:0,9,0,0	0/0:15:15,0,0,0	0/0:9:0,9,0,0	./.:0:0,0,0,0	./.:0:0,0,0,0	./.:0:0,0,0,0	./.:0:0,0,0,0	./.:0:0,0,0,0	./.:0:0,0,0,0	./.:0:0,0,0,0	./.:0:0,0,0,0	1/0:8:8,0,0,0	0/0:6:6,0,0,0	./.:0:0,0,0,0	0/0:7:0,7,0,0	./.:0:0,0,0,0	./.:0:0,0,0,0	./.:0:0,0,0,0	0/0:7:0,7,0,0	./.:0:0,0,0,0	./.:0:0,0,0,0	./.:0:0,0,0,0	./.:0:0,0,0,0	./.:0:0,0,0,0	./.:0:0,0,0,0	./.:0:0,0,0,0	./.:0:0,0,0,0	./.:0:0,0,0,0	./.:0:0,0,0,0	0/0:6:6,0,0,0	./.:0:0,0,0,0	0/0:6:6,0,0,0	0/0:8:0,8,0,0	0/0:9:0,9,0,0	0/0:11:0,11,0,0	./.:0:0,0,0,0	./.:0:0,0,0,0	./.:0:0,0,0,0	./.:0:0,0,0,0	0/0:15:0,15,0,0	./.:0:0,0,0,0	0/0:8:0,8,0,0	./.:0:0,0,0,0	0/0:8:0,8,0,0	./.:0:0,0,0,0	0/0:10:10,0,0,0	./.:0:0,0,0,0	./.:0:0,0,0,0	./.:0:0,0,0,0	./.:0:0,0,0,0	./.:0:0,0,0,0	./.:0:0,0,0,0	./.:0:0,0,0,0	./.:0:0,0,0,0	./.:0:0,0,0,0	./.:0:0,0,0,0
RAD_104	9	loc104_pos9	G	C	13	PASS	NS=33;DP=281	GT:DP:CATG	0/0:9:0,0,0,9	./.:0:0,0,0,0	0/0:6:0,0,0,6	0/0:10:0,0,0,10	./.:0:0,0,0,0	0/0:12:0,0,0,12	0/0:6:0,0,0,6	./.:0:0,0,0,0	./.:0:0,0,0,0	0/0:6:0,0,0,6	0/0:7:0,0,0,7	0/0:7:0,0,0,7	0/0:6:0,0,0,6	0/0:9:0,0,0,9	0/0:6:0,0,0,6	./.:0:0,0,0,0	./.:0:0,0,0,0	0/0:17:0,0,0,17	0/0:6:0,0,0,6	0/0:6:0,0,0,6	./.:0:0,0,0,0	0/0:7:0,0,0,7	0/0:7:0,0,0,7	./.:0:0,0,0,0	./.:0:0,0,0,0	1/1:12:12,0,0,0	1/1:9:9,0,0,0	1/1:15:0,0,0,15	1/1:9:9,0,0,0	./.:0:0,0,0,0	./.:0:0,0,0,0	./.:0:0,0,0,0	./.:0:0,0,0,0	./.:0:0,0,0,0	./.:0:0,0,0,0	./.:0:0,0,0,0	./.:0:0,0,0,0	0/0:8:0,0,0,8	0/0:6:0,0,0,6	./.:0:0,0,0,0	0/0:7:0,0,0,7	./.:0:0,0,0,0	./.:0:0,0,0,0	./.:0:0,0,0,0	0/0:7:0,0,0,7	./.:0:0,0,0,0	./.:0:0,0,0,0	./.:0:0,0,0,0	./.:0:0,0,0,0	./.:0:0,0,0,0	./.:0:0,0,0,0	./.:0:0,0,0,0	./.:0:0,0,0,0	./.:0:0,0,0,0	./.:0:0,0,0,0	0/0:6:0,0,0,6	./.:0:0,0,0,0	0/0:6:0,0,0,6	0/0:8:0,0,0,8	0/0:9:0,0,0,9	0/0:11:0,0,0,11	./.:0:0,0,0,0	./.:0:0,0,0,0	./.:0:0,0,0,0	./.:0:0,0,0,0	0/0:15:0,0,0,15	./.:0:0,0,0,0	0/0:8:0,0,0,8	./.:0:0,0,0,0	0/0:8:0,0,0,8	./.:0:0,0,0,0	0/0:10:0,0,0,10	./.:0:0,0,0,0	./.:0:0,0,0,0	./.:0:0,0,0,0	./.:0:0,0,0,0	./.:0:0,0,0,0	./.:0:0,0,0,0	./.:0:0,0,0,0	./.:0:0,0,0,0	./.:0:0,0,0,0	./.:0:0,0,0,0
RAD_104	33	loc104_pos33	G	C	13	PASS	NS=33;DP=281	GT:DP:CATG	0/0:9:0,0,0,9	./.:0:0,0,0,0	0/0:6:0,0,0,6	0/0:10:0,0,0,10	./.:0:0,0,0,0	0/0:12:0,12,0,0	0/0:6:0,0,0,6	./.:0:0,0,0,0	./.:0:0,0,0,0	0/0:6:0,0,0,6	0/0:7:0,7,0,0	0/0:7:0,0,0,7	0/0:6:0,6,0,0	0/0:9:0,0,0,9	0/0:6:0,0,0,6	./.:0:0,0,0,0	./.:0:0,0,0,0	0/0:17:0,0,0,17	0/0:6:0,0,0,6	0/0:6:0,0,0,6	./.:0:0,0,0,0	0/0:7:0,0,0,7	0/0:7:0,7,0,0	./.:0:0,0,0,0	./.:0:0,0,0,0	0/0:12:0,0,0,12	0/0:9:0,0,0,9	0/0:15:0,15,0,0	0/0:9:0,0,0,9	./.:0:0,0,0,0	./.:0:0,0,0,0	./.:0:0,0,0,0	./.:0:0,0,0,0	./.:0:0,0,0,0	./.:0:0,0,0,0	./.:0:0,0,0,0	./.:0:0,0,0,0	0/0:8:0,8,0,0	0/0:6:0,6,0,0	./.:0:0,0,0,0	0/0:7:0,0,0,7	./.:0:0,0,0,0	./.:0:0,0,0,0	./.:0:0,0,0,0	0/0:7:0,0,0,7	./.:0:0,0,0,0	./.:0:0,0,0,0	./.:0:0,0,0,0	./.:0:0,0,0,0	./.:0:0,0,0,0	./.:0:0,0,0,0	./.:0:0,0,0,0	./.:0:0,0,0,0	./.:0:0,0,0,0	./.:0:0,0,0,0	1/1:6:0,6,0,0	./.:0:0,0,0,0	1/1:6:0,6,0,0	1/1:8:8,0,0,0	1/1:9:9,0,0,0	1/1:11:11,0,0,0	./.:0:0,0,0,0	./.:0:0,0,0,0	./.:0:0,0,0,0	./.:0:0,0,0,0	1/1:15:15,0,0,0	./.:0:0,0,0,0	0/0:8:0,0,0,8	./.:0:0,0,0,0	0/0:8:0,0,0,8	./.:0:0,0,0,0	0/0:10:0,10,0,0	./.:0:0,0,0,0	./.:0:0,0,0,0	./.:0:0,0,0,0	./.:0:0,0,0,0	./.:0:0,0,0,0	./.:0:0,0,0,0	./.:0:0,0,0,0	./.:0:0,0,0,0	./.:0:0,0,0,0	./.:0:0,0,0,0
RAD_104	47	loc104_pos47	T	G	13	PASS	NS=33;DP=281	GT:DP:CATG	1/1:9:0,0,0,9	./.:0:0,0,0,0	1/1:6:0,0,0,6	1/1:10:0,0,0,10	./.:0:0,0,0,0	1/1:12:0,12,0,0	1/1:6:0,0,0,6	./.:0:0,0,0,0	./.:0:0,0,0,0	1/1:6:0,0,0,6	1/1:7:0,7,0,0	1/1:7:0,0,0,7	1/1:6:0,6,0,0	1/1:9:0,0,0,9	1/1:6:0,0,0,6	./.:0:0,0,0,0	./.:0:0,0,0,0	1/1:17:0,0,0,17	1/1:6:0,0,0,6	1/1:6:0,0,0,6	./.:0:0,0,0,0	1/1:7:0,0,0,7	1/1:7:0,7,0,0	./.:0:0,0,0,0	./.:0:0,0,0,0	0/0:12:0,0,12,0	0/0:9:0,0,9,0	0/0:15:0,0,15,0	0/0:9:0,0,9,0	./.:0:0,0,0,0	./.:0:0,0,0,0	./.:0:0,0,0,0	./.:0:0,0,0,0	./.:0:0,0,0,0	./.:0:0,0,0,0	./.:0:0,0,0,0	./.:0:0,0,0,0	0/0:8:0,8,0,0	0/0:6:0,6,0,0	./.:0:0,0,0,0	0/0:7:0,0,7,0	./.:0:0,0,0,0	./.:0:0,0,0,0	./.:0:0,0,0,0	0/0:7:0,0,7,0	./.:0:0,0,0,0	./.:0:0,0,0,0	./.:0:0,0,0,0	./.:0:0,0,0,0	./.:0:0,0,0,0	./.:0:0,0,0,0	./.:0:0,0,0,0	./.:0:0,0,0,0	./.:0:0,0,0,0	./.:0:0,0,0,0	0/0:6:0,6,0,0	./.:0:0,0,0,0	0/0:6:0,6,0,0	0/0:8:0,0,8,0	0/0:9:0,0,9,0	0/0:11:0,0,11,0	./.:0:0,0,0,0	./.:0:0,0,0,0	./.:0:0,0,0,0	./.:0:0,0,0,0	0/0:15:0,0,15,0	./.:0:0,0,0,0	0/0:8:0,0,8,0	./.:0:0,0,0,0	0/0:8:0,0,8,0	./.:0:0,0,0,0	0/0:10:0,10,0,0	./.:0:0,0,0,0	./.:0:0,0,0,0	./.:0:0,0,0,0	./.:0:0,0,0,0	./.:0:0,0,0,0	./.:0:0,0,0,0	./.:0:0,0,0,0	./.:0:0,0,0,0	./.:0:0,0,0,0	./.:0:0,0,0,0
RAD_104	55	loc104_pos55	T	A	13	PASS	NS=33;DP=281	GT:DP:CATG	0/0:9:0,0,9,0	./.:0:0,0,0,0	0/0:6:0,0,6,0	0/0:10:0,0,10,0	./.:0:0,0,0,0	0/0:12:0,0,0,12	0/0:6:0,0,6,0	./.:0:0,0,0,0	./.:0:0,0,0,0	0/0:6:0,0,6,0	0/0:7:0,0,0,7	0/0:7:0,0,7,0	0/0:6:0,0,0,6	0/0:9:0,0,9,0	0/0:6:0,0,6,0	./.:0:0,0,0,0	./.:0:0,0,0,0	0/0:17:0,0,17,0	0/0:6:0,0,6,0	0/0:6:0,0,6,0	./.:0:0,0,0,0	0/0:7:0,0,7,0	0/0:7:0,0,0,7	./.:0:0,0,0,0	./.:0:0,0,0,0	0/0:12:0,0,12,0	0/0:9:0,0,9,0	0/0:15:0,0,0,15	0/0:9:0,0,9,0	./.:0:0,0,0,0	./.:0:0,0,0,0	./.:0:0,0,0,0	./.:0:0,0,0,0	./.:0:0,0,0,0	./.:0:0,0,0,0	./.:0:0,0,0,0	./.:0:0,0,0,0	0/0:8:0,0,0,8	0/0:6:0,0,0,6	./.:0:0,0,0,0	0/0:7:0,0,7,0	./.:0:0,0,0,0	./.:0:0,0,0,0	./.:0:0,0,0,0	0/0:7:0,0,7,0	./.:0:0,0,0,0	./.:0:0,0,0,0	./.:0:0,0,0,0	./.:0:0,0,0,0	./.:0:0,0,0,0	./.:0:0,0,0,0	./.:0:0,0,0,0	./.:0:0,0,0,0	./.:0:0,0,0,0	./.:0:0,0,0,0	0/0:6:0,0,0,6	./.:0:0,0,0,0	0/0:6:0,0,0,6	0/0:8:0,0,8,0	0/0:9:0,0,9,0	0/0:11:0,0,11,0	./.:0:0,0,0,0	./.:0:0,0,0,0	./.:0:0,0,0,0	./.:0:0,0,0,0	0/0:15:0,0,15,0	./.:0:0,0,0,0	0/0:8:0,0,8,0	./.:0:0,0,0,0	0/0:8:0,0,8,0	./.:0:0,0,0,0	1/1:10:0,0,0,10	./.:0:0,0,0,0	./.:0:0,0,0,0	./.:0:0,0,0,0	./.:0:0,0,0,0	./.:0:0,0,0,0	./.:0:0,0,0,0	./.:0:0,0,0,0	./.:0:0,0,0,0	./.:0:0,0,0,0	./.:0:0,0,0,0
RAD_104	59	loc104_pos59	T	C	13	PASS	NS=33;DP=281	GT:DP:CATG	0/0:9:0,0,9,0	./.:0:0,0,0,0	0/0:6:0,0,6,0	0/0:10:0,0,10,0	./.:0:0,0,0,0	0/0:12:0,12,0,0	0/0:6:0,0,6,0	./.:0:0,0,0,0	./.:0:0,0,0,0	0/0:6:0,0,6,0	0/0:7:0,7,0,0	0/0:7:0,0,7,0	0/0:6:0,6,0,0	0/0:9:0,0,9,0	0/0:6:0,0,6,0	./.:0:0,0,0,0	./.:0:0,0,0,0	0/0:17:0,0,17,0	0/0:6:0,0,6,0	0/0:6:0,0,6,0	./.:0:0,0,0,0	0/0:7:0,0,7,0	0/0:7:0,7,0,0	./.:0:0,0,0,0	./.:0:0,0,0,0	0/0:12:0,0,12,0	0/0:9:0,0,9,0	0/0:15:0,15,0,0	0/1:9:3,0,6,0	./.:0:0,0,0,0	./.:0:0,0,0,0	./.:0:0,0,0,0	./.:0:0,0,0,0	./.:0:0,0,0,0	./.:0:0,0,0,0	./.:0:0,0,0,0	./.:0:0,0,0,0	0/0:8:0,8,0,0	0/0:6:0,6,0,0	./.:0:0,0,0,0	0/0:7:0,0,7,0	./.:0:0,0,0,0	./.:0:0,0,0,0	./.:0:0,0,0,0	0/0:7:0,0,7,0	./.:0:0,0,0,0	./.:0:0,0,0,0	./.:0:0,0,0,0	./.:0:0,0,0,0	./.:0:0,0,0,0	./.:0:0,0,0,0	./.:0:0,0,0,0	./.:0:0,0,0,0	./.:0:0,0,0,0	./.:0:0,0,0,0	0/0:6:0,6,0,0	./.:0:0,0,0,0	0/0:6:0,6,0,0	0/0:8:0,0,8,0	0/0:9:0,0,9,0	0/0:11:0,0,11,0	./.:0:0,0,0,0	./.:0:0,0,0,0	./.:0:0,0,0,0	./.:0:0,0,0,0	0/0:15:0,0,15,0	./.:0:0,0,0,0	0/0:8:0,0,8,0	./.:0:0,0,0,0	0/0:8:0,0,8,0	./.:0:0,0,0,0	0/0:10:0,10,0,0	./.:0:0,0,0,0	./.:0:0,0,0,0	./.:0:0,0,0,0	./.:0:0,0,0,0	./.:0:0,0,0,0	./.:0:0,0,0,0	./.:0:0,0,0,0	./.:0:0,0,0,0	./.:0:0,0,0,0	./.:0:0,0,0,0
RAD_104	79	loc104_pos79	G	A	13	PASS	NS=33;DP=281	GT:DP:CATG	1/1:9:0,9,0,0	./.:0:0,0,0,0	1/1:6:0,6,0,0	1/1:10:0,10,0,0	./.:0:0,0,0,0	1/1:12:0,12,0,0	1/1:6:0,6,0,0	./.:0:0,0,0,0	./.:0:0,0,0,0	1/1:6:0,6,0,0	1/1:7:0,7,0,0	1/1:7:0,7,0,0	1/1:6:0,6,0,0	1/1:9:0,9,0,0	1/1:6:0,6,0,0	./.:0:0,0,0,0	./.:0:0,0,0,0	1/1:17:0,17,0,0	1/1:6:0,6,0,0	1/1:6:0,6,0,0	./.:0:0,0,0,0	1/1:7:0,7,0,0	1/1:7:0,7,0,0	./.:0:0,0,0,0	./.:0:0,0,0,0	0/0:12:0,0,0,12	0/0:9:0,0,0,9	0/0:15:0,0,15,0	0/0:9:0,0,0,9	./.:0:0,0,0,0	./.:0:0,0,0,0	./.:0:0,0,0,0	./.:0:0,0,0,0	./.:0:0,0,0,0	./.:0:0,0,0,0	./.:0:0,0,0,0	./.:0:0,0,0,0	0/0:8:0,8,0,0	0/0:6:0,6,0,0	./.:0:0,0,0,0	0/0:7:0,0,0,7	./.:0:0,0,0,0	./.:0:0,0,0,0	./.:0:0,0,0,0	0/0:7:0,0,0,7	./.:0:0,0,0,0	./.:0:0,0,0,0	./.:0:0,0,0,0	./.:0:0,0,0,0	./.:0:0,0,0,0	./.:0:0,0,0,0	./.:0:0,0,0,0	./.:0:0,0,0,0	./.:0:0,0,0,0	./.:0:0,0,0,0	0/0:6:0,6,0,0	./.:0:0,0,0,0	0/0:6:0,6,0,0	0/0:8:0,0,0,8	0/0:9:0,0,0,9	0/0:11:0,0,0,11	./.:0:0,0,0,0	./.:0:0,0,0,0	./.:0:0,0,0,0	./.:0:0,0,0,0	0/0:15:0,0,0,15	./.:0:0,0,0,0	0/0:8:0,0,0,8	./.:0:0,0,0,0	0/0:8:0,0,0,8	./.:0:0,0,0,0	0/0:10:0,10,0,0	./.:0:0,0,0,0	./.:0:0,0,0,0	./.:0:0,0,0,0	./.:0:0,0,0,0	./.:0:0,0,0,0	./.:0:0,0,0,0	./.:0:0,0,0,0	./.:0:0,0,0,0	./.:0:0,0,0,0	./.:0:0,0,0,0
RAD_104	91	loc104_pos91	A	C	13	PASS	NS=33;DP=281	GT:DP:CATG	0/0:9:0,9,0,0	./.:0:0,0,0,0	0/0:6:0,6,0,0	0/0:10:0,10,0,0	./.:0:0,0,0,0	0/0:12:0,0,12,0	0/0:6:0,6,0,0	./.:0:0,0,0,0	./.:0:0,0,0,0	0/0:6:0,6,0,0	0/0:7:0,0,7,0	0/0:7:0,7,0,0	0/0:6:0,0,6,0	0/0:9:0,9,0,0	0/0:6:0,6,0,0	./.:0:0,0,0,0	./.:0:0,0,0,0	0/0:17:0,17,0,0	0/0:6:0,6,0,0	0/0:6:0,6,0,0	./.:0:0,0,0,0	0/0:7:0,7,0,0	0/0:7:1,0,6,0	./.:0:0,0,0,0	./.:0:0,0,0,0	0/0:12:0,12,0,0	0/0:9:0,9,0,0	0/0:15:0,0,15,0	0/0:9:0,9,0,0	./.:0:0,0,0,0	./.:0:0,0,0,0	./.:0:0,0,0,0	./.:0:0,0,0,0	./.:0:0,0,0,0	./.:0:0,0,0,0	./.:0:0,0,0,0	./.:0:0,0,0,0	0/0:8:0,0,8,0	0/0:6:0,0,6,0	./.:0:0,0,0,0	0/0:7:0,7,0,0	./.:0:0,0,0,0	./.:0:0,0,0,0	./.:0:0,0,0,0	0/0:7:0,7,0,0	./.:0:0,0,0,0	./.:0:0,0,0,0	./.:0:0,0,0,0	./.:0:0,0,0,0	./.:0:0,0,0,0	./.:0:0,0,0,0	./.:0:0,0,0,0	./.:0:0,0,0,0	./.:0:0,0,0,0	./.:0:0,0,0,0	0/0:6:0,0,6,0	./.:0:0,0,0,0	0/0:6:0,0,6,0	0/0:8:0,8,0,0	0/0:9:0,9,0,0	0/0:11:0,11,0,0	./.:0:0,0,0,0	./.:0:0,0,0,0	./.:0:0,0,0,0	./.:0:0,0,0,0	0/0:15:0,15,0,0	./.:0:0,0,0,0	1/1:8:8,0,0,0	./.:0:0,0,0,0	1/1:8:8,0,0,0	./.:0:0,0,0,0	0/0:10:0,0,10,0	./.:0:0,0,0,0	./.:0:0,0,0,0	./.:0:0,0,0,0	./.:0:0,0,0,0	./.:0:0,0,0,0	./.:0:0,0,0,0	./.:0:0,0,0,0	./.:0:0,0,0,0	./.:0:0,0,0,0	./.:0:0,0,0,0
RAD_104	107	loc104_pos107	T	C	13	PASS	NS=32;DP=281	GT:DP:CATG	0/0:9:0,0,9,0	./.:0:0,0,0,0	0/0:6:0,0,6,0	0/0:10:0,0,10,0	./.:0:0,0,0,0	0/0:12:12,0,0,0	0/0:6:0,0,6,0	./.:0:0,0,0,0	./.:0:0,0,0,0	0/0:6:0,0,6,0	0/0:7:7,0,0,0	0/0:7:0,0,7,0	0/0:6:6,0,0,0	0/0:9:0,0,9,0	0/0:6:0,0,6,0	./.:0:0,0,0,0	./.:0:0,0,0,0	0/0:17:0,0,17,0	0/0:6:0,0,6,0	0/1:6:2,0,4,0	./.:0:0,0,0,0	0/0:7:0,0,7,0	0/0:7:7,0,0,0	./.:0:0,0,0,0	./.:0:0,0,0,0	0/0:12:0,0,12,0	0/0:9:0,0,9,0	0/0:15:0,15,0,0	0/0:9:0,0,9,0	./.:0:0,0,0,0	./.:0:0,0,0,0	./.:0:0,0,0,0	./.:0:0,0,0,0	./.:0:0,0,0,0	./.:0:0,0,0,0	./.:0:0,0,0,0	./.:0:0,0,0,0	0/0:8:8,0,0,0	0/0:6:6,0,0,0	./.:0:0,0,0,0	0/0:7:0,0,7,0	./.:0:0,0,0,0	./.:0:0,0,0,0	./.:0:0,0,0,0	./.:7:1,0,6,0	./.:0:0,0,0,0	./.:0:0,0,0,0	./.:0:0,0,0,0	./.:0:0,0,0,0	./.:0:0,0,0,0	./.:0:0,0,0,0	./.:0:0,0,0,0	./.:0:0,0,0,0	./.:0:0,0,0,0	./.:0:0,0,0,0	0/0:6:6,0,0,0	./.:0:0,0,0,0	0/0:6:6,0,0,0	0/0:8:0,0,8,0	0/0:9:0,0,9,0	0/0:11:0,0,11,0	./.:0:0,0,0,0	./.:0:0,0,0,0	./.:0:0,0,0,0	./.:0:0,0,0,0	0/0:15:0,0,15,0	./.:0:0,0,0,0	0/0:8:0,0,8,0	./.:0:0,0,0,0	0/0:8:0,0,8,0	./.:0:0,0,0,0	0/0:10:10,0,0,0	./.:0:0,0,0,0	./.:0:0,0,0,0	./.:0:0,0,0,0	./.:0:0,0,0,0	./.:0:0,0,0,0	./.:0:0,0,0,0	./.:0:0,0,0,0	./.:0:0,0,0,0	./.:0:0,0,0,0	./.:0:0,0,0,0
RAD_104	124	loc104_pos124	A	G	13	PASS	NS=33;DP=281	GT:DP:CATG	0/0:9:0,9,0,0	./.:0:0,0,0,0	0/0:6:0,6,0,0	0/0:10:0,10,0,0	./.:0:0,0,0,0	0/0:12:0,0,0,12	0/0:6:0,6,0,0	./.:0:0,0,0,0	./.:0:0,0,0,0	0/0:6:0,6,0,0	0/0:7:0,0,0,7	0/0:7:0,7,0,0	0/0:6:0,0,0,6	0/0:9:0,9,0,0	0/0:6:0,6,0,0	./.:0:0,0,0,0	./.:0:0,0,0,0	0/0:17:0,17,0,0	0/0:6:0,6,0,0	0/0:6:0,6,0,0	./.:0:0,0,0,0	0/0:7:0,7,0,0	0/0:7:0,0,0,7	./.:0:0,0,0,0	./.:0:0,0,0,0	0/0:12:0,12,0,0	0/0:9:0,9,0,0	0/0:15:0,0,0,15	0/0:9:0,9,0,0	./.:0:0,0,0,0	./.:0:0,0,0,0	./.:0:0,0,0,0	./.:0:0,0,0,0	./.:0:0,0,0,0	./.:0:0,0,0,0	./.:0:0,0,0,0	./.:0:0,0,0,0	0/0:8:0,0,0,8	1/0:6:0,0,0,6	./.:0:0,0,0,0	0/0:7:0,7,0,0	./.:0:0,0,0,0	./.:0:0,0,0,0	./.:0:0,0,0,0	0/0:7:0,7,0,0	./.:0:0,0,0,0	./.:0:0,0,0,0	./.:0:0,0,0,0	./.:0:0,0,0,0	./.:0:0,0,0,0	./.:0:0,0,0,0	./.:0:0,0,0,0	./.:0:0,0,0,0	./.:0:0,0,0,0	./.:0:0,0,0,0	0/0:6:0,0,0,6	./.:0:0,0,0,0	0/0:6:0,0,0,6	0/0:8:0,8,0,0	0/0:9:0,9,0,0	0/0:11:0,11,0,0	./.:0:0,0,0,0	./.:0:0,0,0,0	./.:0:0,0,0,0	./.:0:0,0,0,0	0/0:15:0,15,0,0	./.:0:0,0,0,0	0/0:8:0,8,0,0	./.:0:0,0,0,0	0/0:8:0,8,0,0	./.:0:0,0,0,0	0/0:10:0,0,0,10	./.:0:0,0,0,0	./.:0:0,0,0,0	./.:0:0,0,0,0	./.:0:0,0,0,0	./.:0:0,0,0,0	./.:0:0,0,0,0	./.:0:0,0,0,0	./.:0:0,0,0,0	./.:0:0,0,0,0	./.:0:0,0,0,0
RAD_104	142	loc104_pos142	T	C	13	PASS	NS=33;DP=281	GT:DP:CATG	0/0:9:0,0,9,0	./.:0:0,0,0,0	0/0:6:0,0,6,0	0/0:10:0,0,10,0	./.:0:0,0,0,0	0/0:12:0,0,0,12	0/0:6:0,0,6,0	./.:0:0,0,0,0	./.:0:0,0,0,0	0/0:6:0,0,6,0	0/0:7:0,0,0,7	0/0:7:0,0,7,0	0/0:6:0,0,0,6	0/0:9:0,0,9,0	0/0:6:0,0,6,0	./.:0:0,0,0,0	./.:0:0,0,0,0	0/0:17:0,0,17,0	0/0:6:0,0,6,0	0/0:6:0,0,6,0	./.:0:0,0,0,0	0/0:7:0,0,7,0	0/0:7:0,0,0,7	./.:0:0,0,0,0	./.:0:0,0,0,0	0/0:12:0,0,12,0	0/0:9:0,0,9,0	0/0:15:0,0,0,15	0/0:9:0,0,9,0	./.:0:0,0,0,0	./.:0:0,0,0,0	./.:0:0,0,0,0	./.:0:0,0,0,0	./.:0:0,0,0,0	./.:0:0,0,0,0	./.:0:0,0,0,0	./.:0:0,0,0,0	0/1:8:0,0,0,8	0/0:6:0,0,0,6	./.:0:0,0,0,0	0/0:7:0,0,7,0	./.:0:0,0,0,0	./.:0:0,0,0,0	./.:0:0,0,0,0	0/0:7:0,0,7,0	./.:0:0,0,0,0	./.:0:0,0,0,0	./.:0:0,0,0,0	./.:0:0,0,0,0	./.:0:0,0,0,0	./.:0:0,0,0,0	./.:0:0,0,0,0	./.:0:0,0,0,0	./.:0:0,0,0,0	./.:0:0,0,0,0	0/0:6:0,0,0,6	./.:0:0,0,0,0	0/0:6:0,0,0,6	0/0:8:0,0,8,0	0/0:9:0,0,9,0	0/0:11:0,0,11,0	./.:0:0,0,0,0	./.:0:0,0,0,0	./.:0:0,0,0,0	./.:0:0,0,0,0	0/0:15:0,0,15,0	./.:0:0,0,0,0	0/0:8:0,0,8,0	./.:0:0,0,0,0	0/0:8:0,0,8,0	./.:0:0,0,0,0	0/0:10:0,0,0,10	./.:0:0,0,0,0	./.:0:0,0,0,0	./.:0:0,0,0,0	./.:0:0,0,0,0	./.:0:0,0,0,0	./.:0:0,0,0,0	./.:0:0,0,0,0	./.:0:0,0,0,0	./.:0:0,0,0,0	./.:0:0,0,0,0
RAD_104	143	loc104_pos143	G	A	13	PASS	NS=32;DP=281	GT:DP:CATG	0/0:9:0,0,0,9	./.:0:0,0,0,0	0/0:6:0,0,0,6	0/0:10:0,0,0,10	./.:0:0,0,0,0	0/0:12:0,0,0,12	./.:6:0,1,0,5	./.:0:0,0,0,0	./.:0:0,0,0,0	0/0:6:0,0,0,6	0/0:7:0,0,0,7	0/0:7:0,0,0,7	0/0:6:0,0,0,6	0/0:9:0,0,0,9	0/0:6:0,0,0,6	./.:0:0,0,0,0	./.:0:0,0,0,0	0/0:17:0,0,0,17	0/0:6:0,0,0,6	0/0:6:0,0,0,6	./.:0:0,0,0,0	0/0:7:0,0,0,7	0/0:7:0,0,0,7	./.:0:0,0,0,0	./.:0:0,0,0,0	0/0:12:0,0,0,12	0/0:9:0,0,0,9	0/0:15:0,0,0,15	0/0:9:0,0,0,9	./.:0:0,0,0,0	./.:0:0,0,0,0	./.:0:0,0,0,0	./.:0:0,0,0,0	./.:0:0,0,0,0	./.:0:0,0,0,0	./.:0:0,0,0,0	./.:0:0,0,0,0	0/0:8:1,0,0,7	0/0:6:0,0,0,6	./.:0:0,0,0,0	0/0:7:0,0,0,7	./.:0:0,0,0,0	./.:0:0,0,0,0	./.:0:0,0,0,0	0/0:7:0,0,0,7	./.:0:0,0,0,0	./.:0:0,0,0,0	./.:0:0,0,0,0	./.:0:0,0,0,0	./.:0:0,0,0,0	./.:0:0,0,0,0	./.:0:0,0,0,0	./.:0:0,0,0,0	./.:0:0,0,0,0	./.:0:0,0,0,0	0/0:6:0,0,0,6	./.:0:0,0,0,0	0/0:6:0,0,0,6	0/0:8:0,0,0,8	0/0:9:0,0,0,9	0/0:11:0,0,0,11	./.:0:0,0,0,0	./.:0:0,0,0,0	./.:0:0,0,0,0	./.:0:0,0,0,0	0/0:15:0,0,0,15	./.:0:0,0,0,0	0/0:8:0,0,0,8	./.:0:0,0,0,0	0/1:8:0,2,0,6	./.:0:0,0,0,0	0/0:10:0,0,0,10	./.:0:0,0,0,0	./.:0:0,0,0,0	./.:0:0,0,0,0	./.:0:0,0,0,0	./.:0:0,0,0,0	./.:0:0,0,0,0	./.:0:0,0,0,0	./.:0:0,0,0,0	./.:0:0,0,0,0	./.:0:0,0,0,0
RAD_104	145	loc104_pos145	T	A	13	PASS	NS=32;DP=281	GT:DP:CATG	0/0:9:0,0,9,0	./.:0:0,0,0,0	0/0:6:0,0,6,0	0/0:10:0,0,10,0	./.:0:0,0,0,0	0/0:12:0,12,0,0	./.:6:0,1,5,0	./.:0:0,0,0,0	./.:0:0,0,0,0	0/0:6:0,0,6,0	0/0:7:0,7,0,0	0/0:7:0,0,7,0	0/0:6:0,6,0,0	0/0:9:0,1,8,0	0/0:6:0,0,6,0	./.:0:0,0,0,0	./.:0:0,0,0,0	0/0:17:0,0,17,0	0/1:6:0,2,4,0	0/0:6:0,0,6,0	./.:0:0,0,0,0	0/0:7:0,0,7,0	0/1:7:0,5,0,2	./.:0:0,0,0,0	./.:0:0,0,0,0	0/0:12:0,0,12,0	0/0:9:0,0,9,0	0/0:15:0,13,2,0	0/0:9:0,0,9,0	./.:0:0,0,0,0	./.:0:0,0,0,0	./.:0:0,0,0,0	./.:0:0,0,0,0	./.:0:0,0,0,0	./.:0:0,0,0,0	./.:0:0,0,0,0	./.:0:0,0,0,0	0/0:8:0,8,0,0	0/0:6:0,6,0,0	./.:0:0,0,0,0	0/0:7:0,0,7,0	./.:0:0,0,0,0	./.:0:0,0,0,0	./.:0:0,0,0,0	0/0:7:0,0,7,0	./.:0:0,0,0,0	./.:0:0,0,0,0	./.:0:0,0,0,0	./.:0:0,0,0,0	./.:0:0,0,0,0	./.:0:0,0,0,0	./.:0:0,0,0,0	./.:0:0,0,0,0	./.:0:0,0,0,0	./.:0:0,0,0,0	0/0:6:0,6,0,0	./.:0:0,0,0,0	0/0:6:0,6,0,0	0/0:8:0,0,8,0	0/0:9:0,0,9,0	0/0:11:0,1,10,0	./.:0:0,0,0,0	./.:0:0,0,0,0	./.:0:0,0,0,0	./.:0:0,0,0,0	0/0:15:0,0,15,0	./.:0:0,0,0,0	0/0:8:0,0,8,0	./.:0:0,0,0,0	0/0:8:0,0,8,0	./.:0:0,0,0,0	0/0:10:0,10,0,0	./.:0:0,0,0,0	./.:0:0,0,0,0	./.:0:0,0,0,0	./.:0:0,0,0,0	./.:0:0,0,0,0	./.:0:0,0,0,0	./.:0:0,0,0,0	./.:0:0,0,0,0	./.:0:0,0,0,0	./.:0:0,0,0,0
RAD_105	10	loc105_pos10	A	C	13	PASS	NS=72;DP=3127	GT:DP:CATG	0/0:16:0,16,0,0	0/0:29:0,29,0,0	0/0:25:0,25,0,0	0/0:24:0,24,0,0	0/0:20:0,20,0,0	1/0:8:0,8,0,0	0/0:23:0,23,0,0	0/0:20:0,20,0,0	0/0:37:0,37,0,0	0/0:19:0,18,0,1	0/0:14:0,14,0,0	0/0:27:0,27,0,0	0/0:21:0,21,0,0	0/0:11:0,11,0,0	0/0:59:0,59,0,0	0/0:62:0,62,0,0	./.:0:0,0,0,0	0/0:40:0,40,0,0	0/0:13:0,13,0,0	0/0:16:0,16,0,0	0/0:17:0,17,0,0	0/0:14:0,14,0,0	0/0:27:0,27,0,0	0/0:14:0,14,0,0	0/0:23:0,22,0,1	0/0:27:0,27,0,0	0/0:22:0,21,0,1	0/0:36:0,36,0,0	0/0:136:0,136,0,0	./.:0:0,0,0,0	./.:0:0,0,0,0	./.:0:0,0,0,0	0/0:12:0,12,0,0	0/0:6:0,0,0,6	0/0:17:0,17,0,0	0/0:38:0,38,0,0	./.:0:0,0,0,0	0/0:13:0,13,0,0	0/0:7:0,7,0,0	./.:0:0,0,0,0	0/0:14:0,14,0,0	./.:0:0,0,0,0	0/0:30:0,30,0,0	0/0:10:0,10,0,0	0/0:599:0,598,0,1	0/0:26:0,26,0,0	0/0:8:0,8,0,0	0/0:22:0,22,0,0	0/0:12:0,12,0,0	0/0:36:0,36,0,0	0/0:21:0,21,0,0	0/0:18:0,18,0,0	0/0:38:0,38,0,0	0/0:8:0,8,0,0	0/0:64:0,64,0,0	0/0:11:0,11,0,0	0/0:39:0,38,0,1	0/0:166:0,166,0,0	0/0:38:0,38,0,0	0/0:22:0,22,0,0	0/0:27:0,27,0,0	0/0:20:0,20,0,0	0/0:11:0,11,0,0	0/0:10:0,10,0,0	0/0:8:0,8,0,0	0/0:664:0,662,0,2	0/0:8:0,8,0,0	0/0:22:0,22,0,0	./.:0:0,0,0,0	0/0:12:0,12,0,0	0/0:34:0,34,0,0	0/0:12:0,12,0,0	0/0:12:0,12,0,0	./.:0:0,0,0,0	0/0:16:0,16,0,0	0/0:18:0,18,0,0	0/0:44:0,44,0,0	0/0:84:0,84,0,0	0/0:18:0,18,0,0	0/0:6:0,6,0,0	./.:0:0,0,0,0	0/0:26:0,26,0,0
RAD_105	21	loc105_pos21	A	G	13	PASS	NS=72;DP=3129	GT:DP:CATG	0/0:16:0,16,0,0	0/0:29:0,29,0,0	0/0:25:0,24,1,0	0/0:24:0,24,0,0	0/0:20:0,20,0,0	0/0:8:0,8,0,0	0/0:23:0,23,0,0	0/0:20:0,20,0,0	0/0:37:0,37,0,0	0/0:19:0,19,0,0	0/0:14:0,14,0,0	0/0:27:0,27,0,0	0/0:21:0,21,0,0	0/0:11:0,11,0,0	0/0:59:0,59,0,0	0/0:62:0,62,0,0	./.:0:0,0,0,0	0/0:40:0,40,0,0	0/0:13:0,13,0,0	0/0:16:0,16,0,0	0/0:17:0,17,0,0	0/0:14:0,14,0,0	0/0:27:0,27,0,0	0/0:14:0,14,0,0	0/0:23:0,23,0,0	0/0:27:0,27,0,0	0/0:22:0,22,0,0	0/0:36:0,36,0,0	0/0:136:0,136,0,0	./.:0:0,0,0,0	./.:0:0,0,0,0	./.:0:0,0,0,0	0/0:12:0,12,0,0	0/0:8:0,0,8,0	0/0:17:0,17,0,0	0/0:38:0,38,0,0	./.:0:0,0,0,0	0/0:13:0,13,0,0	0/0:7:0,7,0,0	./.:0:0,0,0,0	0/0:14:0,14,0,0	./.:0:0,0,0,0	0/0:30:0,30,0,0	0/0:10:0,10,0,0	0/0:599:0,599,0,0	0/0:26:0,26,0,0	0/0:8:0,8,0,0	0/0:22:0,22,0,0	0/0:12:0,12,0,0	0/0:36:0,36,0,0	0/0:21:0,21,0,0	0/0:18:0,18,0,0	0/0:38:0,38,0,0	0/0:8:0,8,0,0	0/0:64:0,64,0,0	0/0:11:0,11,0,0	0/0:39:0,39,0,0	0/0:166:0,165,0,1	0/0:38:0,38,0,0	0/0:22:0,22,0,0	0/0:27:0,27,0,0	0/0:20:0,20,0,0	0/0:11:0,11,0,0	0/0:10:0,10,0,0	0/0:8:0,8,0,0	0/0:664:0,664,0,0	0/0:8:0,8,0,0	0/0:22:0,22,0,0	./.:0:0,0,0,0	0/0:12:0,12,0,0	0/0:34:0,34,0,0	1/0:12:0,12,0,0	0/0:12:0,12,0,0	./.:0:0,0,0,0	0/0:16:0,16,0,0	0/0:18:0,18,0,0	0/0:44:0,44,0,0	0/0:84:0,84,0,0	0/0:18:0,18,0,0	0/0:6:0,6,0,0	./.:0:0,0,0,0	0/0:26:0,26,0,0
RAD_105	48	loc105_pos48	A	C	13	PASS	NS=72;DP=3129	GT:DP:CATG	0/0:16:0,16,0,0	0/0:29:0,29,0,0	0/0:25:0,25,0,0	0/0:24:0,24,0,0	0/0:20:0,20,0,0	0/0:8:0,8,0,0	0/0:23:0,23,0,0	0/0:20:0,20,0,0	0/0:37:0,37,0,0	0/0:19:0,19,0,0	0/0:14:0,14,0,0	0/0:27:0,27,0,0	0/0:21:0,21,0,0	0/0:11:0,11,0,0	0/0:59:0,59,0,0	0/0:62:0,62,0,0	./.:0:0,0,0,0	0/0:40:0,40,0,0	0/0:13:0,13,0,0	0/0:16:0,16,0,0	0/0:17:0,17,0,0	0/0:14:0,14,0,0	0/0:27:0,27,0,0	0/0:14:0,14,0,0	0/0:23:0,23,0,0	0/0:27:0,27,0,0	0/0:22:0,22,0,0	0/0:36:0,36,0,0	0/0:136:0,136,0,0	./.:0:0,0,0,0	./.:0:0,0,0,0	./.:0:0,0,0,0	0/0:12:0,12,0,0	0/0:8:8,0,0,0	0/0:17:0,17,0,0	0/0:38:0,38,0,0	./.:0:0,0,0,0	0/0:13:0,13,0,0	0/0:7:0,7,0,0	./.:0:0,0,0,0	0/0:14:0,14,0,0	./.:0:0,0,0,0	0/0:30:0,30,0,0	0/0:10:0,10,0,0	0/0:599:0,598,0,1	0/0:26:0,26,0,0	0/0:8:0,8,0,0	0/0:22:0,22,0,0	0/0:12:0,12,0,0	0/0:36:0,36,0,0	0/0:21:0,21,0,0	0/0:18:0,18,0,0	0/0:38:0,38,0,0	1/1:8:0,8,0,0	1/1:64:0,63,0,1	0/0:11:0,11,0,0	0/0:39:0,39,0,0	0/0:166:0,166,0,0	0/0:38:0,38,0,0	0/0:22:0,22,0,0	0/0:27:0,27,0,0	0/0:20:0,20,0,0	0/0:11:0,11,0,0	0/0:10:0,10,0,0	0/0:8:0,8,0,0	0/0:664:0,664,0,0	0/0:8:0,8,0,0	0/0:22:0,22,0,0	./.:0:0,0,0,0	0/0:12:0,12,0,0	0/0:34:0,34,0,0	0/0:12:0,12,0,0	0/0:12:0,12,0,0	./.:0:0,0,0,0	0/0:16:0,16,0,0	0/0:18:0,18,0,0	0/0:44:0,44,0,0	0/0:84:0,84,0,0	0/0:18:0,18,0,0	0/0:6:0,6,0,0	./.:0:0,0,0,0	0/0:26:0,26,0,0
RAD_105	77	loc105_pos77	T	G,C	13	PASS	NS=72;DP=3129	GT:DP:CATG	0/0:16:0,0,16,0	0/0:29:0,29,0,0	0/0:25:0,25,0,0	0/0:24:0,24,0,0	0/0:20:0,20,0,0	0/0:8:0,8,0,0	0/0:23:0,23,0,0	0/0:20:0,0,20,0	0/0:37:0,37,0,0	0/0:19:0,19,0,0	0/0:14:0,14,0,0	0/0:27:0,27,0,0	0/0:21:0,21,0,0	0/0:11:0,0,11,0	0/0:59:0,59,0,0	0/0:62:0,62,0,0	./.:0:0,0,0,0	0/0:40:0,0,40,0	0/0:13:0,13,0,0	0/0:16:0,0,16,0	0/0:17:0,17,0,0	0/0:14:0,14,0,0	0/0:27:0,27,0,0	0/0:14:0,14,0,0	1/1:23:0,23,0,0	1/1:27:0,27,0,0	1/1:22:0,22,0,0	1/1:36:0,36,0,0	1/1:136:0,136,0,0	./.:0:0,0,0,0	./.:0:0,0,0,0	./.:0:0,0,0,0	0/0:12:0,0,12,0	0/0:8:0,8,0,0	0/0:17:0,17,0,0	0/0:38:0,38,0,0	./.:0:0,0,0,0	0/0:13:0,13,0,0	0/2:7:0,7,0,0	./.:0:0,0,0,0	0/0:14:0,14,0,0	./.:0:0,0,0,0	0/0:30:0,0,30,0	0/0:10:0,10,0,0	0/0:599:0,599,0,0	0/0:26:0,26,0,0	0/0:8:0,8,0,0	0/0:22:0,22,0,0	0/0:12:0,12,0,0	0/0:36:0,36,0,0	0/0:21:0,21,0,0	0/0:18:0,18,0,0	0/0:38:0,38,0,0	0/0:8:0,8,0,0	0/0:64:0,64,0,0	0/0:11:0,11,0,0	0/0:39:0,39,0,0	0/0:166:0,165,0,1	0/0:38:0,38,0,0	0/0:22:0,22,0,0	0/0:27:0,27,0,0	0/0:20:0,20,0,0	0/0:11:0,11,0,0	0/0:10:0,10,0,0	0/0:8:0,8,0,0	0/0:664:0,663,0,1	0/0:8:0,8,0,0	0/0:22:0,22,0,0	./.:0:0,0,0,0	0/0:12:0,12,0,0	0/0:34:0,0,34,0	0/0:12:0,12,0,0	0/0:12:0,12,0,0	./.:0:0,0,0,0	0/0:16:0,16,0,0	0/0:18:0,18,0,0	0/0:44:0,44,0,0	0/0:84:0,84,0,0	0/0:18:0,18,0,0	0/0:6:0,6,0,0	./.:0:0,0,0,0	0/0:26:0,26,0,0
RAD_105	119	loc105_pos119	T	G	13	PASS	NS=72;DP=3129	GT:DP:CATG	0/0:16:0,0,16,0	0/0:29:0,29,0,0	0/0:25:0,25,0,0	0/0:24:0,24,0,0	0/0:20:0,20,0,0	0/0:8:0,8,0,0	0/0:23:0,23,0,0	0/0:20:0,0,20,0	0/0:37:0,37,0,0	0/0:19:0,19,0,0	0/0:14:0,14,0,0	0/0:27:0,27,0,0	0/0:21:0,21,0,0	0/0:11:0,0,11,0	0/0:59:0,59,0,0	0/0:62:0,62,0,0	./.:0:0,0,0,0	0/0:40:0,0,40,0	0/0:13:0,13,0,0	0/0:16:0,0,16,0	0/0:17:0,17,0,0	0/0:14:0,14,0,0	0/0:27:0,27,0,0	0/0:14:0,14,0,0	0/0:23:0,23,0,0	0/0:27:0,27,0,0	0/0:22:0,22,0,0	0/0:36:0,36,0,0	0/0:136:0,136,0,0	./.:0:0,0,0,0	./.:0:0,0,0,0	./.:0:0,0,0,0	1/1:12:0,0,0,12	0/0:8:0,8,0,0	0/0:17:0,17,0,0	0/0:38:0,38,0,0	./.:0:0,0,0,0	0/0:13:0,13,0,0	0/0:7:0,7,0,0	./.:0:0,0,0,0	0/0:14:0,14,0,0	./.:0:0,0,0,0	0/0:30:0,0,30,0	0/0:10:0,10,0,0	0/0:599:0,599,0,0	0/0:26:0,26,0,0	0/0:8:0,8,0,0	0/0:22:0,22,0,0	0/0:12:0,12,0,0	0/0:36:0,36,0,0	0/0:21:0,21,0,0	0/0:18:0,18,0,0	0/0:38:0,38,0,0	0/0:8:0,8,0,0	0/0:64:0,64,0,0	0/0:11:0,11,0,0	0/0:39:0,39,0,0	0/0:166:0,166,0,0	0/0:38:0,38,0,0	0/0:22:0,22,0,0	0/0:27:0,27,0,0	0/0:20:0,20,0,0	0/0:11:0,11,0,0	0/0:10:0,10,0,0	0/0:8:0,8,0,0	0/0:664:0,664,0,0	0/0:8:0,8,0,0	0/0:22:0,22,0,0	./.:0:0,0,0,0	0/0:12:0,12,0,0	0/0:34:0,0,34,0	0/0:12:0,12,0,0	0/0:12:0,12,0,0	./.:0:0,0,0,0	0/0:16:0,16,0,0	0/0:18:0,18,0,0	0/0:44:0,44,0,0	0/0:84:0,84,0,0	0/0:18:1,17,0,0	0/0:6:0,6,0,0	./.:0:0,0,0,0	0/0:26:0,26,0,0
RAD_105	129	loc105_pos129	T	G	13	PASS	NS=72;DP=3129	GT:DP:CATG	0/0:16:0,0,16,0	0/0:29:0,0,29,0	0/0:25:0,0,25,0	0/0:24:0,0,24,0	0/0:20:0,0,20,0	0/0:8:0,0,8,0	0/0:23:0,0,23,0	0/0:20:0,0,20,0	0/0:37:0,0,37,0	0/0:19:0,0,19,0	0/0:14:0,0,14,0	0/0:27:0,0,27,0	0/0:21:0,0,21,0	0/0:11:0,0,11,0	0/0:59:0,0,59,0	0/0:62:0,0,62,0	./.:0:0,0,0,0	0/0:40:0,0,40,0	0/0:13:0,0,13,0	0/0:16:0,0,16,0	0/0:17:0,0,17,0	0/0:14:0,0,14,0	0/0:27:0,0,27,0	0/0:14:0,0,14,0	0/0:23:0,0,23,0	0/0:27:0,0,27,0	0/0:22:0,0,22,0	0/0:36:0,0,36,0	0/0:136:0,0,136,0	./.:0:0,0,0,0	./.:0:0,0,0,0	./.:0:0,0,0,0	0/0:12:0,0,12,0	1/1:8:0,0,0,8	1/1:17:0,0,17,0	1/1:38:0,0,38,0	./.:0:0,0,0,0	1/1:13:0,0,13,0	1/1:7:0,0,7,0	./.:0:0,0,0,0	1/1:14:0,0,14,0	./.:0:0,0,0,0	1/1:30:0,0,0,30	1/1:10:0,0,10,0	1/1:599:1,0,598,0	1/1:26:0,0,26,0	1/1:8:0,0,8,0	1/1:22:0,0,22,0	0/0:12:0,0,12,0	0/0:36:0,0,36,0	0/0:21:0,0,21,0	0/0:18:0,0,18,0	0/0:38:0,0,38,0	0/0:8:0,0,8,0	0/0:64:0,0,64,0	0/0:11:0,0,11,0	0/0:39:0,0,39,0	0/0:166:0,0,166,0	0/0:38:0,0,38,0	0/0:22:0,0,22,0	0/0:27:0,0,27,0	0/0:20:0,0,20,0	0/0:11:0,0,11,0	0/0:10:0,0,10,0	0/0:8:0,0,8,0	0/0:664:0,0,664,0	0/0:8:0,0,8,0	0/0:22:0,0,22,0	./.:0:0,0,0,0	0/0:12:0,0,12,0	0/0:34:0,0,34,0	0/0:12:0,0,12,0	0/0:12:1,0,11,0	./.:0:0,0,0,0	0/0:16:0,0,16,0	0/0:18:0,0,18,0	0/0:44:0,0,44,0	0/0:84:0,0,84,0	0/0:18:4,0,14,0	0/0:6:0,0,6,0	./.:0:0,0,0,0	1/1:26:0,0,26,0
RAD_105	132	loc105_pos132	T	C	13	PASS	NS=72;DP=3129	GT:DP:CATG	0/0:16:0,0,16,0	0/0:29:0,29,0,0	0/0:25:0,25,0,0	0/0:24:0,24,0,0	0/0:20:0,20,0,0	0/0:8:0,8,0,0	0/0:23:0,23,0,0	0/0:20:0,0,20,0	0/0:37:0,37,0,0	0/0:19:0,19,0,0	0/0:14:0,14,0,0	0/0:27:0,27,0,0	0/0:21:0,21,0,0	0/0:11:0,0,11,0	0/0:59:0,57,0,2	0/0:62:0,62,0,0	./.:0:0,0,0,0	0/0:40:0,0,40,0	0/0:13:0,13,0,0	0/0:16:0,0,16,0	0/0:17:0,17,0,0	0/0:14:0,14,0,0	0/0:27:0,27,0,0	0/0:14:0,14,0,0	0/0:23:0,23,0,0	0/0:27:0,27,0,0	0/0:22:0,22,0,0	0/0:36:0,36,0,0	0/0:136:0,136,0,0	./.:0:0,0,0,0	./.:0:0,0,0,0	./.:0:0,0,0,0	0/0:12:0,0,12,0	0/0:8:0,8,0,0	0/0:17:0,17,0,0	0/0:38:0,38,0,0	./.:0:0,0,0,0	0/0:13:0,13,0,0	0/0:7:0,7,0,0	./.:0:0,0,0,0	0/0:14:0,14,0,0	./.:0:0,0,0,0	0/0:30:0,0,30,0	0/0:10:0,10,0,0	0/0:599:0,599,0,0	0/0:26:1,25,0,0	0/0:8:0,8,0,0	0/0:22:0,22,0,0	0/0:12:0,12,0,0	0/0:36:0,36,0,0	0/0:21:0,21,0,0	0/0:18:0,18,0,0	0/0:38:0,38,0,0	0/0:8:0,8,0,0	0/0:64:0,64,0,0	0/0:11:0,11,0,0	0/0:39:0,39,0,0	0/0:166:0,166,0,0	0/0:38:0,38,0,0	0/0:22:0,22,0,0	0/0:27:0,27,0,0	0/0:20:0,20,0,0	0/0:11:0,11,0,0	0/0:10:0,10,0,0	0/0:8:0,8,0,0	0/0:664:0,664,0,0	0/0:8:0,8,0,0	0/0:22:0,22,0,0	./.:0:0,0,0,0	0/0:12:0,12,0,0	0/0:34:0,0,34,0	0/0:12:0,12,0,0	0/0:12:0,12,0,0	./.:0:0,0,0,0	0/0:16:0,16,0,0	0/0:18:0,18,0,0	0/0:44:0,44,0,0	0/0:84:0,84,0,0	0/1:18:0,18,0,0	0/0:6:0,6,0,0	./.:0:0,0,0,0	0/0:26:0,26,0,0
RAD_105	165	loc105_pos165	A	G	13	PASS	NS=71;DP=3129	GT:DP:CATG	0/0:16:0,16,0,0	0/0:29:0,0,0,29	0/0:25:0,0,0,25	0/0:24:0,0,0,24	0/0:20:0,0,0,20	0/0:8:0,0,0,8	0/0:23:0,0,0,23	0/0:20:0,20,0,0	0/0:37:0,0,0,37	0/0:19:0,0,0,19	0/0:14:0,0,0,14	0/0:27:0,0,0,27	0/0:21:0,0,0,21	0/0:11:0,11,0,0	0/0:59:0,0,0,59	0/0:62:0,0,0,62	./.:0:0,0,0,0	0/0:40:0,40,0,0	0/0:13:0,0,0,13	0/0:16:0,16,0,0	0/0:17:0,0,0,17	0/0:14:0,0,0,14	0/0:27:0,0,0,27	0/0:14:0,0,0,14	0/0:23:0,0,0,23	0/0:27:0,0,0,27	0/0:22:0,0,0,22	0/0:36:0,0,0,36	0/0:136:0,0,0,136	./.:0:0,0,0,0	./.:0:0,0,0,0	./.:0:0,0,0,0	1/1:12:0,0,0,12	./.:8:0,0,8,0	0/0:17:0,0,0,17	0/0:38:0,0,0,38	./.:0:0,0,0,0	0/0:13:0,0,0,13	0/0:7:0,0,0,7	./.:0:0,0,0,0	0/0:14:0,0,0,14	./.:0:0,0,0,0	0/0:30:0,30,0,0	0/0:10:0,0,0,10	0/0:599:0,0,0,599	0/0:26:0,0,0,26	0/0:8:0,0,0,8	0/0:22:0,0,0,22	0/0:12:0,0,0,12	0/0:36:0,0,0,36	0/0:21:0,0,0,21	0/0:18:0,0,0,18	0/0:38:0,0,1,37	0/0:8:0,0,0,8	0/0:64:0,0,0,64	0/0:11:0,0,0,11	0/0:39:0,0,0,39	0/0:166:0,0,0,166	0/0:38:0,0,0,38	0/0:22:0,0,0,22	0/0:27:0,0,0,27	0/0:20:0,0,0,20	0/0:11:0,0,0,11	0/0:10:0,0,0,10	0/0:8:0,0,0,8	0/0:664:0,0,1,663	0/0:8:0,0,0,8	0/0:22:0,0,0,22	./.:0:0,0,0,0	0/0:12:0,0,0,12	0/0:34:0,34,0,0	0/0:12:0,0,0,12	0/0:12:0,0,0,12	./.:0:0,0,0,0	0/0:16:0,0,0,16	1/1:18:0,0,0,18	1/1:44:0,0,0,44	1/1:84:0,0,0,84	1/1:18:0,0,0,18	1/1:6:0,0,0,6	./.:0:0,0,0,0	1/1:26:0,0,0,26
RAD_105	176	loc105_pos176	T	C	13	PASS	NS=72;DP=3126	GT:DP:CATG	0/0:16:0,0,16,0	0/0:29:0,0,0,29	0/0:25:0,0,0,25	0/0:24:0,0,0,24	0/0:20:0,0,0,20	0/0:8:0,0,0,8	0/0:23:0,0,0,23	0/0:20:0,0,20,0	0/0:37:0,0,0,37	0/0:19:0,0,0,19	0/0:14:0,0,0,14	0/0:26:0,0,0,26	0/0:21:0,0,0,21	0/0:11:0,0,11,0	0/0:59:0,0,1,58	0/0:62:0,0,0,62	./.:0:0,0,0,0	0/0:40:0,0,40,0	0/0:13:0,0,0,13	0/0:16:0,0,16,0	0/0:17:0,0,0,17	0/0:14:0,0,0,14	0/0:27:0,0,0,27	0/0:14:0,0,0,14	0/0:23:0,0,0,23	0/0:27:0,0,0,27	0/0:22:0,0,0,22	0/0:36:0,0,0,36	0/0:136:0,0,0,136	./.:0:0,0,0,0	./.:0:0,0,0,0	./.:0:0,0,0,0	1/1:12:12,0,0,0	0/0:8:8,0,0,0	0/0:17:0,0,0,17	0/0:38:0,0,0,38	./.:0:0,0,0,0	0/0:13:0,0,0,13	0/0:7:0,0,0,7	./.:0:0,0,0,0	0/0:14:0,0,0,14	./.:0:0,0,0,0	0/0:30:0,0,30,0	0/0:10:0,0,0,10	0/0:599:0,0,1,598	0/0:26:0,0,0,26	0/0:8:0,0,0,8	0/0:22:0,0,0,22	0/0:11:0,0,0,11	0/0:36:0,0,0,36	0/0:21:0,0,0,21	0/0:18:0,0,0,18	0/0:38:0,0,0,38	0/0:8:0,0,0,8	0/0:64:0,0,0,64	0/0:11:0,0,0,11	0/0:39:0,0,0,39	0/0:166:0,0,0,166	0/0:38:0,0,0,38	0/0:22:0,0,0,22	0/0:27:0,0,0,27	0/0:20:0,0,0,20	0/0:11:0,0,0,11	0/0:10:0,0,0,10	0/0:8:0,0,0,8	0/0:664:0,0,0,664	0/0:8:0,0,0,8	0/0:22:0,0,0,22	./.:0:0,0,0,0	0/0:12:0,0,0,12	0/0:34:0,0,34,0	0/0:12:0,0,0,12	0/0:12:0,0,0,12	./.:0:0,0,0,0	0/0:16:0,0,0,16	1/1:18:0,0,0,18	1/1:44:0,0,0,44	1/1:83:0,0,0,83	1/1:18:0,0,0,18	1/1:6:0,0,0,6	./.:0:0,0,0,0	1/1:26:0,0,1,25
RAD_105	197	loc105_pos197	A	G	13	PASS	NS=72;DP=3126	GT:DP:CATG	0/0:16:0,16,0,0	0/0:29:0,29,0,0	0/0:25:0,25,0,0	0/0:24:0,24,0,0	0/0:20:0,20,0,0	0/0:8:0,8,0,0	0/0:23:0,22,0,1	0/0:20:0,19,0,1	0/0:37:0,37,0,0	0/0:19:0,19,0,0	0/0:14:0,14,0,0	0/0:26:0,26,0,0	0/0:21:0,21,0,0	1/0:11:0,8,0,3	0/0:59:0,58,1,0	0/0:62:0,62,0,0	./.:0:0,0,0,0	0/0:40:0,40,0,0	0/0:13:0,13,0,0	0/0:16:0,16,0,0	0/0:17:0,17,0,0	0/0:14:0,14,0,0	0/0:27:0,27,0,0	0/0:14:0,14,0,0	0/0:23:0,23,0,0	0/0:27:0,27,0,0	0/0:22:0,22,0,0	0/0:36:0,36,0,0	0/0:136:0,136,0,0	./.:0:0,0,0,0	./.:0:0,0,0,0	./.:0:0,0,0,0	0/0:12:0,12,0,0	0/0:8:8,0,0,0	0/0:17:0,17,0,0	0/0:38:0,37,0,1	./.:0:0,0,0,0	0/0:13:0,13,0,0	0/0:7:0,7,0,0	./.:0:0,0,0,0	0/0:14:0,14,0,0	./.:0:0,0,0,0	0/0:30:0,28,0,2	0/0:10:0,10,0,0	0/0:599:0,598,0,1	0/0:26:0,26,0,0	0/0:8:0,8,0,0	0/0:22:0,22,0,0	0/0:11:0,10,0,1	0/0:36:0,36,0,0	0/0:21:0,21,0,0	0/0:18:0,18,0,0	0/0:38:0,38,0,0	0/0:8:0,8,0,0	0/0:64:0,64,0,0	0/0:11:0,11,0,0	0/0:39:0,39,0,0	0/0:166:0,166,0,0	0/0:38:0,37,0,1	0/0:22:0,22,0,0	0/0:27:0,27,0,0	0/0:20:0,20,0,0	0/0:11:0,11,0,0	0/0:10:0,10,0,0	0/0:8:0,8,0,0	0/0:664:0,663,0,1	0/0:8:0,8,0,0	0/0:22:0,22,0,0	./.:0:0,0,0,0	0/0:12:0,12,0,0	0/0:34:0,34,0,0	0/0:12:0,12,0,0	0/0:12:0,12,0,0	./.:0:0,0,0,0	0/0:16:0,16,0,0	0/0:18:0,18,0,0	0/0:44:0,44,0,0	0/0:83:0,82,0,1	0/0:18:0,18,0,0	0/0:6:0,6,0,0	./.:0:0,0,0,0	0/0:26:0,26,0,0
RAD_105	198	loc105_pos198	G	T	13	PASS	NS=72;DP=3126	GT:DP:CATG	0/0:16:0,0,0,16	0/0:29:0,29,0,0	0/0:25:0,25,0,0	0/0:24:0,24,0,0	0/0:20:0,20,0,0	0/0:8:0,8,0,0	0/0:23:0,23,0,0	0/0:20:0,0,0,20	0/0:37:0,37,0,0	0/0:19:0,19,0,0	0/0:14:0,14,0,0	0/0:26:0,26,0,0	0/0:21:0,21,0,0	0/0:11:0,0,0,11	0/0:59:0,59,0,0	0/0:62:0,62,0,0	./.:0:0,0,0,0	0/0:40:0,0,0,40	0/0:13:0,13,0,0	0/0:16:0,0,0,16	0/0:17:0,17,0,0	0/0:14:0,14,0,0	0/0:27:0,27,0,0	0/0:14:0,14,0,0	0/0:23:0,23,0,0	0/0:27:0,27,0,0	0/0:22:0,22,0,0	0/0:36:0,36,0,0	0/0:136:0,136,0,0	./.:0:0,0,0,0	./.:0:0,0,0,0	./.:0:0,0,0,0	1/1:12:0,0,12,0	0/0:8:0,8,0,0	0/0:17:0,17,0,0	0/0:38:0,38,0,0	./.:0:0,0,0,0	0/0:13:0,13,0,0	0/0:7:0,7,0,0	./.:0:0,0,0,0	0/0:14:0,14,0,0	./.:0:0,0,0,0	0/0:30:0,0,0,30	0/0:10:0,10,0,0	0/0:599:1,597,0,1	0/0:26:0,26,0,0	0/0:8:0,8,0,0	0/0:22:0,22,0,0	0/0:11:0,11,0,0	0/0:36:0,36,0,0	0/0:21:0,20,1,0	0/0:18:0,18,0,0	0/0:38:0,38,0,0	0/0:8:0,8,0,0	0/0:64:0,64,0,0	0/0:11:0,11,0,0	0/0:39:0,39,0,0	0/0:166:0,166,0,0	0/0:38:0,38,0,0	0/0:22:0,22,0,0	0/0:27:0,27,0,0	0/0:20:0,20,0,0	0/0:11:0,11,0,0	0/0:10:0,10,0,0	0/0:8:0,8,0,0	0/0:664:0,664,0,0	0/0:8:0,8,0,0	0/0:22:0,22,0,0	./.:0:0,0,0,0	0/0:12:0,12,0,0	0/0:34:0,0,0,34	0/0:12:0,12,0,0	0/0:12:0,12,0,0	./.:0:0,0,0,0	0/0:16:0,16,0,0	0/0:18:0,18,0,0	0/0:44:0,44,0,0	0/0:83:0,83,0,0	0/0:18:0,18,0,0	0/0:6:0,6,0,0	./.:0:0,0,0,0	0/0:26:0,26,0,0
RAD_105	210	loc105_pos210	T	A	13	PASS	NS=17;DP=184	GT:DP:CATG	./.:0:0,0,0,0	./.:0:0,0,0,0	./.:0:0,0,0,0	./.:0:0,0,0,0	./.:0:0,0,0,0	./.:0:0,0,0,0	./.:0:0,0,0,0	./.:0:0,0,0,0	0/0:14:0,14,0,0	./.:0:0,0,0,0	./.:0:0,0,0,0	./.:0:0,0,0,0	./.:0:0,0,0,0	./.:0:0,0,0,0	0/0:26:0,26,0,0	./.:0:0,0,0,0	./.:0:0,0,0,0	./.:0:0,0,0,0	./.:0:0,0,0,0	./.:0:0,0,0,0	./.:0:0,0,0,0	./.:0:0,0,0,0	0/0:8:0,8,0,0	0/0:9:0,9,0,0	0/0:8:0,8,0,0	0/0:13:0,13,0,0	0/0:6:0,6,0,0	./.:0:0,0,0,0	./.:0:0,0,0,0	./.:0:0,0,0,0	./.:0:0,0,0,0	./.:0:0,0,0,0	./.:0:0,0,0,0	0/0:8:0,0,8,0	./.:0:0,0,0,0	0/0:12:0,12,0,0	./.:0:0,0,0,0	0/0:6:0,6,0,0	./.:0:0,0,0,0	./.:0:0,0,0,0	./.:0:0,0,0,0	./.:0:0,0,0,0	./.:0:0,0,0,0	./.:0:0,0,0,0	./.:0:0,0,0,0	./.:0:0,0,0,0	./.:0:0,0,0,0	0/0:11:0,11,0,0	./.:0:0,0,0,0	0/0:13:0,13,0,0	./.:0:0,0,0,0	0/0:10:0,10,0,0	./.:0:0,0,0,0	./.:0:0,0,0,0	0/0:13:0,13,0,0	./.:0:0,0,0,0	./.:0:0,0,0,0	./.:0:0,0,0,0	./.:0:0,0,0,0	./.:0:0,0,0,0	0/0:6:0,6,0,0	./.:0:0,0,0,0	./.:0:0,0,0,0	./.:0:0,0,0,0	./.:0:0,0,0,0	./.:0:0,0,0,0	./.:0:0,0,0,0	./.:0:0,0,0,0	./.:0:0,0,0,0	./.:0:0,0,0,0	0/0:10:0,0,10,0	./.:0:0,0,0,0	./.:0:0,0,0,0	./.:0:0,0,0,0	./.:0:0,0,0,0	./.:0:0,0,0,0	1/1:11:0,11,0,0	./.:0:0,0,0,0	./.:0:0,0,0,0	./.:0:0,0,0,0	./.:0:0,0,0,0	./.:0:0,0,0,0
RAD_105	216	loc105_pos216	C	T	13	PASS	NS=17;DP=183	GT:DP:CATG	./.:0:0,0,0,0	./.:0:0,0,0,0	./.:0:0,0,0,0	./.:0:0,0,0,0	./.:0:0,0,0,0	./.:0:0,0,0,0	./.:0:0,0,0,0	./.:0:0,0,0,0	0/0:13:0,13,0,0	./.:0:0,0,0,0	./.:0:0,0,0,0	./.:0:0,0,0,0	./.:0:0,0,0,0	./.:0:0,0,0,0	0/0:26:0,26,0,0	./.:0:0,0,0,0	./.:0:0,0,0,0	./.:0:0,0,0,0	./.:0:0,0,0,0	./.:0:0,0,0,0	./.:0:0,0,0,0	./.:0:0,0,0,0	0/0:8:0,8,0,0	0/0:9:0,9,0,0	0/0:8:0,8,0,0	0/0:13:0,13,0,0	0/0:6:0,6,0,0	./.:0:0,0,0,0	./.:0:0,0,0,0	./.:0:0,0,0,0	./.:0:0,0,0,0	./.:0:0,0,0,0	./.:0:0,0,0,0	0/0:8:0,8,0,0	./.:0:0,0,0,0	0/0:12:0,12,0,0	./.:0:0,0,0,0	0/0:6:0,6,0,0	./.:0:0,0,0,0	./.:0:0,0,0,0	./.:0:0,0,0,0	./.:0:0,0,0,0	./.:0:0,0,0,0	./.:0:0,0,0,0	./.:0:0,0,0,0	./.:0:0,0,0,0	./.:0:0,0,0,0	0/0:11:0,11,0,0	./.:0:0,0,0,0	0/0:13:0,13,0,0	./.:0:0,0,0,0	0/0:10:0,10,0,0	./.:0:0,0,0,0	./.:0:0,0,0,0	0/0:13:0,13,0,0	./.:0:0,0,0,0	./.:0:0,0,0,0	./.:0:0,0,0,0	./.:0:0,0,0,0	./.:0:0,0,0,0	0/0:6:0,6,0,0	./.:0:0,0,0,0	./.:0:0,0,0,0	./.:0:0,0,0,0	./.:0:0,0,0,0	./.:0:0,0,0,0	./.:0:0,0,0,0	./.:0:0,0,0,0	./.:0:0,0,0,0	./.:0:0,0,0,0	0/0:10:10,0,0,0	./.:0:0,0,0,0	./.:0:0,0,0,0	./.:0:0,0,0,0	./.:0:0,0,0,0	./.:0:0,0,0,0	1/1:11:0,11,0,0	./.:0:0,0,0,0	./.:0:0,0,0,0	./.:0:0,0,0,0	./.:0:0,0,0,0	./.:0:0,0,0,0
RAD_106	1	loc106_pos1	T	A	13	PASS	NS=46;DP=1379	GT:DP:CATG	0/0:29:0,0,29,0	0/0:14:0,0,14,0	0/0:34:0,0,34,0	0/0:17:0,0,17,0	0/0:22:0,0,22,0	0/1:36:0,0,36,0	0/0:24:0,0,24,0	0/0:27:0,0,27,0	0/0:42:0,0,42,0	0/0:26:0,0,26,0	0/0:27:0,0,27,0	0/0:29:0,0,29,0	0/0:43:0,0,43,0	0/0:24:0,0,24,0	0/0:39:0,0,39,0	0/0:41:0,0,41,0	0/0:22:0,0,22,0	0/0:19:0,0,19,0	0/0:22:0,0,22,0	0/0:27:0,0,27,0	0/0:31:0,0,31,0	0/0:50:0,0,50,0	0/0:26:0,0,26,0	0/0:46:0,0,46,0	./.:0:0,0,0,0	./.:0:0,0,0,0	./.:0:0,0,0,0	./.:0:0,0,0,0	./.:0:0,0,0,0	./.:0:0,0,0,0	./.:0:0,0,0,0	./.:0:0,0,0,0	./.:0:0,0,0,0	0/0:31:0,0,31,0	0/0:37:0,1,36,0	0/0:26:1,0,25,0	0/0:26:0,0,26,0	0/0:75:0,0,75,0	0/0:23:0,0,23,0	0/0:17:0,0,17,0	0/0:37:0,0,37,0	0/0:32:0,0,32,0	0/0:37:0,0,37,0	0/0:31:0,0,31,0	0/0:55:0,0,55,0	0/0:31:0,0,31,0	0/0:19:0,0,19,0	0/0:18:0,0,18,0	./.:0:0,0,0,0	./.:0:0,0,0,0	./.:0:0,0,0,0	./.:0:0,0,0,0	./.:0:0,0,0,0	./.:0:0,0,0,0	./.:0:0,0,0,0	./.:0:0,0,0,0	./.:0:0,0,0,0	./.:0:0,0,0,0	./.:0:0,0,0,0	./.:0:0,0,0,0	./.:0:0,0,0,0	./.:0:0,0,0,0	./.:0:0,0,0,0	./.:0:0,0,0,0	./.:0:0,0,0,0	./.:0:0,0,0,0	0/0:8:0,0,8,0	./.:0:0,0,0,0	./.:0:0,0,0,0	0/0:53:0,0,53,0	0/0:23:0,0,23,0	0/0:32:0,0,32,0	0/0:21:0,0,21,0	0/0:11:0,0,11,0	0/0:19:0,0,19,0	./.:0:0,0,0,0	./.:0:0,0,0,0	./.:0:0,0,0,0	./.:0:0,0,0,0	./.:0:0,0,0,0	./.:0:0,0,0,0	./.:0:0,0,0,0
RAD_106	12	loc106_pos12	C	G	13	PASS	NS=46;DP=1379	GT:DP:CATG	0/0:29:29,0,0,0	0/0:14:14,0,0,0	0/0:34:34,0,0,0	0/0:17:17,0,0,0	0/0:22:22,0,0,0	0/0:36:36,0,0,0	0/0:24:24,0,0,0	0/0:27:27,0,0,0	0/0:42:42,0,0,0	0/0:26:26,0,0,0	0/0:27:27,0,0,0	0/0:29:29,0,0,0	0/0:43:43,0,0,0	0/0:24:24,0,0,0	0/0:39:39,0,0,0	0/0:41:41,0,0,0	0/0:22:22,0,0,0	0/0:19:19,0,0,0	1/1:22:0,0,0,22	0/0:27:27,0,0,0	1/0:31:31,0,0,0	1/0:50:50,0,0,0	0/0:26:26,0,0,0	0/0:46:46,0,0,0	./.:0:0,0,0,0	./.:0:0,0,0,0	./.:0:0,0,0,0	./.:0:0,0,0,0	./.:0:0,0,0,0	./.:0:0,0,0,0	./.:0:0,0,0,0	./.:0:0,0,0,0	./.:0:0,0,0,0	0/0:31:31,0,0,0	0/0:37:37,0,0,0	0/0:26:26,0,0,0	0/0:26:26,0,0,0	0/0:75:75,0,0,0	0/0:23:23,0,0,0	0/0:17:17,0,0,0	0/0:37:37,0,0,0	0/0:32:32,0,0,0	0/0:37:37,0,0,0	0/0:31:31,0,0,0	0/0:55:55,0,0,0	0/0:31:31,0,0,0	0/0:19:19,0,0,0	0/0:18:17,1,0,0	./.:0:0,0,0,0	./.:0:0,0,0,0	./.:0:0,0,0,0	./.:0:0,0,0,0	./.:0:0,0,0,0	./.:0:0,0,0,0	./.:0:0,0,0,0	./.:0:0,0,0,0	./.:0:0,0,0,0	./.:0:0,0,0,0	./.:0:0,0,0,0	./.:0:0,0,0,0	./.:0:0,0,0,0	./.:0:0,0,0,0	./.:0:0,0,0,0	./.:0:0,0,0,0	./.:0:0,0,0,0	./.:0:0,0,0,0	0/0:8:8,0,0,0	./.:0:0,0,0,0	./.:0:0,0,0,0	0/0:53:53,0,0,0	0/0:23:23,0,0,0	0/0:32:32,0,0,0	0/0:21:21,0,0,0	0/0:11:11,0,0,0	0/0:19:19,0,0,0	./.:0:0,0,0,0	./.:0:0,0,0,0	./.:0:0,0,0,0	./.:0:0,0,0,0	./.:0:0,0,0,0	./.:0:0,0,0,0	./.:0:0,0,0,0
RAD_106	32	loc106_pos32	C	G	13	PASS	NS=46;DP=1379	GT:DP:CATG	0/0:29:29,0,0,0	0/0:14:0,0,14,0	0/0:34:34,0,0,0	0/0:17:0,0,17,0	0/0:22:22,0,0,0	0/0:36:0,0,36,0	0/0:24:0,0,24,0	0/0:27:27,0,0,0	0/0:42:42,0,0,0	0/0:26:26,0,0,0	0/0:27:0,0,27,0	0/0:29:29,0,0,0	0/0:43:0,0,43,0	0/0:24:24,0,0,0	0/0:39:39,0,0,0	0/0:41:0,0,41,0	0/0:22:0,0,22,0	0/0:19:0,0,19,0	0/0:22:22,0,0,0	0/0:27:27,0,0,0	0/0:31:0,0,31,0	0/0:50:0,0,50,0	0/0:26:26,0,0,0	0/0:46:0,0,46,0	./.:0:0,0,0,0	./.:0:0,0,0,0	./.:0:0,0,0,0	./.:0:0,0,0,0	./.:0:0,0,0,0	./.:0:0,0,0,0	./.:0:0,0,0,0	./.:0:0,0,0,0	./.:0:0,0,0,0	0/0:31:31,0,0,0	0/0:37:0,0,37,0	1/1:26:0,0,26,0	1/1:26:0,0,26,0	1/0:75:0,0,75,0	1/1:23:0,0,23,0	0/0:17:17,0,0,0	0/0:37:1,0,36,0	0/0:32:32,0,0,0	0/0:37:37,0,0,0	1/0:31:0,0,31,0	1/1:55:0,0,0,55	1/1:31:0,0,31,0	1/0:19:0,0,19,0	0/0:18:18,0,0,0	./.:0:0,0,0,0	./.:0:0,0,0,0	./.:0:0,0,0,0	./.:0:0,0,0,0	./.:0:0,0,0,0	./.:0:0,0,0,0	./.:0:0,0,0,0	./.:0:0,0,0,0	./.:0:0,0,0,0	./.:0:0,0,0,0	./.:0:0,0,0,0	./.:0:0,0,0,0	./.:0:0,0,0,0	./.:0:0,0,0,0	./.:0:0,0,0,0	./.:0:0,0,0,0	./.:0:0,0,0,0	./.:0:0,0,0,0	0/0:8:8,0,0,0	./.:0:0,0,0,0	./.:0:0,0,0,0	0/0:53:53,0,0,0	0/0:23:23,0,0,0	0/0:32:32,0,0,0	0/0:21:21,0,0,0	0/0:11:11,0,0,0	0/0:19:0,0,19,0	./.:0:0,0,0,0	./.:0:0,0,0,0	./.:0:0,0,0,0	./.:0:0,0,0,0	./.:0:0,0,0,0	./.:0:0,0,0,0	./.:0:0,0,0,0
RAD_106	52	loc106_pos52	C	A	13	PASS	NS=46;DP=1379	GT:DP:CATG	0/0:29:29,0,0,0	0/0:14:14,0,0,0	0/0:34:34,0,0,0	0/0:17:17,0,0,0	0/0:22:22,0,0,0	0/0:36:36,0,0,0	0/0:24:24,0,0,0	0/0:27:27,0,0,0	0/0:42:42,0,0,0	0/0:26:26,0,0,0	0/0:27:27,0,0,0	0/0:29:29,0,0,0	0/0:43:0,0,43,0	0/0:24:24,0,0,0	0/0:39:39,0,0,0	0/0:41:41,0,0,0	0/0:22:22,0,0,0	0/0:19:19,0,0,0	1/1:22:0,22,0,0	0/0:27:27,0,0,0	0/1:31:31,0,0,0	0/1:50:50,0,0,0	0/0:26:26,0,0,0	0/0:46:46,0,0,0	./.:0:0,0,0,0	./.:0:0,0,0,0	./.:0:0,0,0,0	./.:0:0,0,0,0	./.:0:0,0,0,0	./.:0:0,0,0,0	./.:0:0,0,0,0	./.:0:0,0,0,0	./.:0:0,0,0,0	0/0:31:31,0,0,0	0/0:37:37,0,0,0	0/0:26:26,0,0,0	0/0:26:26,0,0,0	0/0:75:75,0,0,0	0/0:23:23,0,0,0	0/0:17:17,0,0,0	0/0:37:37,0,0,0	0/0:32:32,0,0,0	0/0:37:37,0,0,0	0/0:31:31,0,0,0	0/0:55:55,0,0,0	0/0:31:31,0,0,0	0/0:19:19,0,0,0	0/0:18:18,0,0,0	./.:0:0,0,0,0	./.:0:0,0,0,0	./.:0:0,0,0,0	./.:0:0,0,0,0	./.:0:0,0,0,0	./.:0:0,0,0,0	./.:0:0,0,0,0	./.:0:0,0,0,0	./.:0:0,0,0,0	./.:0:0,0,0,0	./.:0:0,0,0,0	./.:0:0,0,0,0	./.:0:0,0,0,0	./.:0:0,0,0,0	./.:0:0,0,0,0	./.:0:0,0,0,0	./.:0:0,0,0,0	./.:0:0,0,0,0	0/0:8:8,0,0,0	./.:0:0,0,0,0	./.:0:0,0,0,0	0/0:53:53,0,0,0	0/0:23:23,0,0,0	0/0:32:32,0,0,0	0/0:21:21,0,0,0	0/0:11:11,0,0,0	0/0:19:19,0,0,0	./.:0:0,0,0,0	./.:0:0,0,0,0	./.:0:0,0,0,0	./.:0:0,0,0,0	./.:0:0,0,0,0	./.:0:0,0,0,0	./.:0:0,0,0,0
RAD_106	59	loc106_pos59	C	A	13	PASS	NS=46;DP=1379	GT:DP:CATG	0/0:29:28,1,0,0	0/0:14:14,0,0,0	0/0:34:34,0,0,0	0/0:17:17,0,0,0	0/0:22:22,0,0,0	0/0:36:36,0,0,0	0/0:24:24,0,0,0	0/0:27:27,0,0,0	0/0:42:42,0,0,0	0/0:26:26,0,0,0	0/0:27:27,0,0,0	0/0:29:29,0,0,0	0/0:43:0,0,43,0	0/0:24:24,0,0,0	0/0:39:39,0,0,0	0/0:41:41,0,0,0	0/0:22:22,0,0,0	0/0:19:19,0,0,0	0/0:22:22,0,0,0	0/0:27:27,0,0,0	0/0:31:31,0,0,0	0/0:50:50,0,0,0	0/0:26:26,0,0,0	0/0:46:46,0,0,0	./.:0:0,0,0,0	./.:0:0,0,0,0	./.:0:0,0,0,0	./.:0:0,0,0,0	./.:0:0,0,0,0	./.:0:0,0,0,0	./.:0:0,0,0,0	./.:0:0,0,0,0	./.:0:0,0,0,0	0/0:31:31,0,0,0	0/0:37:37,0,0,0	0/0:26:26,0,0,0	0/0:26:26,0,0,0	0/0:75:74,0,1,0	0/0:23:23,0,0,0	0/0:17:17,0,0,0	0/0:37:37,0,0,0	0/0:32:32,0,0,0	0/0:37:37,0,0,0	0/0:31:31,0,0,0	0/0:55:55,0,0,0	0/1:31:31,0,0,0	0/0:19:19,0,0,0	0/0:18:18,0,0,0	./.:0:0,0,0,0	./.:0:0,0,0,0	./.:0:0,0,0,0	./.:0:0,0,0,0	./.:0:0,0,0,0	./.:0:0,0,0,0	./.:0:0,0,0,0	./.:0:0,0,0,0	./.:0:0,0,0,0	./.:0:0,0,0,0	./.:0:0,0,0,0	./.:0:0,0,0,0	./.:0:0,0,0,0	./.:0:0,0,0,0	./.:0:0,0,0,0	./.:0:0,0,0,0	./.:0:0,0,0,0	./.:0:0,0,0,0	0/0:8:8,0,0,0	./.:0:0,0,0,0	./.:0:0,0,0,0	0/0:53:53,0,0,0	0/0:23:23,0,0,0	0/0:32:32,0,0,0	0/0:21:21,0,0,0	0/0:11:11,0,0,0	0/0:19:19,0,0,0	./.:0:0,0,0,0	./.:0:0,0,0,0	./.:0:0,0,0,0	./.:0:0,0,0,0	./.:0:0,0,0,0	./.:0:0,0,0,0	./.:0:0,0,0,0
RAD_106	82	loc106_pos82	G	A	13	PASS	NS=46;DP=1379	GT:DP:CATG	0/0:29:0,0,0,29	0/0:14:0,0,14,0	0/0:34:0,0,0,34	0/0:17:0,0,17,0	0/0:22:0,0,0,22	0/0:36:0,0,36,0	0/0:24:0,0,24,0	0/0:27:0,0,0,27	0/0:42:0,0,0,42	0/0:26:0,0,0,26	0/0:27:0,0,27,0	0/0:29:0,0,0,29	0/0:43:0,0,43,0	0/0:24:0,0,0,24	0/0:39:0,0,0,39	0/0:41:0,0,41,0	0/0:22:0,0,22,0	0/0:19:0,0,19,0	0/0:22:0,0,0,22	0/0:27:0,0,0,27	0/0:31:0,0,31,0	0/0:50:0,0,50,0	0/0:26:0,0,0,26	0/0:46:0,0,46,0	./.:0:0,0,0,0	./.:0:0,0,0,0	./.:0:0,0,0,0	./.:0:0,0,0,0	./.:0:0,0,0,0	./.:0:0,0,0,0	./.:0:0,0,0,0	./.:0:0,0,0,0	./.:0:0,0,0,0	1/1:31:0,31,0,0	1/1:37:0,0,37,0	1/1:26:1,0,25,0	1/1:26:0,0,26,0	1/1:75:0,0,75,0	1/1:23:0,0,23,0	1/1:17:0,17,0,0	1/1:37:0,0,37,0	1/1:32:0,32,0,0	1/1:37:0,37,0,0	1/1:31:0,0,31,0	1/1:55:0,55,0,0	1/1:31:0,0,31,0	1/1:19:0,0,19,0	1/1:18:0,18,0,0	./.:0:0,0,0,0	./.:0:0,0,0,0	./.:0:0,0,0,0	./.:0:0,0,0,0	./.:0:0,0,0,0	./.:0:0,0,0,0	./.:0:0,0,0,0	./.:0:0,0,0,0	./.:0:0,0,0,0	./.:0:0,0,0,0	./.:0:0,0,0,0	./.:0:0,0,0,0	./.:0:0,0,0,0	./.:0:0,0,0,0	./.:0:0,0,0,0	./.:0:0,0,0,0	./.:0:0,0,0,0	./.:0:0,0,0,0	0/0:8:0,0,0,8	./.:0:0,0,0,0	./.:0:0,0,0,0	0/0:53:0,1,0,52	0/1:23:0,7,0,16	0/0:32:0,0,0,32	0/0:21:0,0,0,21	0/0:11:0,0,0,11	0/0:19:0,0,19,0	./.:0:0,0,0,0	./.:0:0,0,0,0	./.:0:0,0,0,0	./.:0:0,0,0,0	./.:0:0,0,0,0	./.:0:0,0,0,0	./.:0:0,0,0,0
RAD_106	91	loc106_pos91	A	T	13	PASS	NS=46;DP=1379	GT:DP:CATG	0/0:29:0,29,0,0	0/0:14:14,0,0,0	0/0:34:0,34,0,0	0/0:17:17,0,0,0	0/0:22:0,22,0,0	0/0:36:36,0,0,0	0/0:24:24,0,0,0	0/0:27:0,27,0,0	0/0:42:0,42,0,0	1/0:26:0,15,11,0	0/0:27:27,0,0,0	0/0:29:0,29,0,0	0/0:43:0,0,43,0	0/0:24:0,24,0,0	0/0:39:0,39,0,0	0/0:41:41,0,0,0	0/0:22:22,0,0,0	0/0:19:19,0,0,0	0/0:22:0,22,0,0	0/0:27:0,27,0,0	0/0:31:31,0,0,0	0/0:50:50,0,0,0	0/0:26:0,26,0,0	0/0:46:46,0,0,0	./.:0:0,0,0,0	./.:0:0,0,0,0	./.:0:0,0,0,0	./.:0:0,0,0,0	./.:0:0,0,0,0	./.:0:0,0,0,0	./.:0:0,0,0,0	./.:0:0,0,0,0	./.:0:0,0,0,0	0/0:31:0,31,0,0	0/0:37:37,0,0,0	0/0:26:26,0,0,0	0/0:26:26,0,0,0	0/0:75:75,0,0,0	0/0:23:23,0,0,0	0/0:17:0,17,0,0	0/0:37:37,0,0,0	0/0:32:0,32,0,0	0/0:37:0,37,0,0	0/0:31:31,0,0,0	0/0:55:0,55,0,0	0/0:31:31,0,0,0	0/0:19:19,0,0,0	0/0:18:0,18,0,0	./.:0:0,0,0,0	./.:0:0,0,0,0	./.:0:0,0,0,0	./.:0:0,0,0,0	./.:0:0,0,0,0	./.:0:0,0,0,0	./.:0:0,0,0,0	./.:0:0,0,0,0	./.:0:0,0,0,0	./.:0:0,0,0,0	./.:0:0,0,0,0	./.:0:0,0,0,0	./.:0:0,0,0,0	./.:0:0,0,0,0	./.:0:0,0,0,0	./.:0:0,0,0,0	./.:0:0,0,0,0	./.:0:0,0,0,0	0/0:8:0,8,0,0	./.:0:0,0,0,0	./.:0:0,0,0,0	0/0:53:0,53,0,0	0/0:23:0,23,0,0	0/0:32:0,32,0,0	0/0:21:0,21,0,0	0/0:11:0,11,0,0	0/0:19:0,0,19,0	./.:0:0,0,0,0	./.:0:0,0,0,0	./.:0:0,0,0,0	./.:0:0,0,0,0	./.:0:0,0,0,0	./.:0:0,0,0,0	./.:0:0,0,0,0
RAD_106	123	loc106_pos123	A	C	13	PASS	NS=46;DP=1378	GT:DP:CATG	0/0:29:0,29,0,0	0/0:14:0,0,0,14	0/0:34:0,34,0,0	0/0:17:0,0,0,17	0/0:22:0,22,0,0	0/0:36:0,0,0,36	0/0:24:0,0,0,24	0/0:27:0,27,0,0	0/0:42:0,42,0,0	0/0:26:0,26,0,0	1/0:27:0,0,0,27	0/0:29:0,29,0,0	0/0:43:0,43,0,0	0/0:24:0,23,0,1	1/0:39:21,18,0,0	0/0:41:0,0,0,41	0/0:22:0,0,0,22	0/0:19:0,0,0,19	0/0:22:0,22,0,0	0/0:27:0,27,0,0	0/0:31:0,0,0,31	0/0:50:0,0,0,50	0/0:26:0,26,0,0	0/0:46:0,0,0,46	./.:0:0,0,0,0	./.:0:0,0,0,0	./.:0:0,0,0,0	./.:0:0,0,0,0	./.:0:0,0,0,0	./.:0:0,0,0,0	./.:0:0,0,0,0	./.:0:0,0,0,0	./.:0:0,0,0,0	0/0:31:0,31,0,0	0/0:37:0,0,0,37	0/0:26:0,0,0,26	0/0:26:0,0,0,26	0/0:75:0,0,0,75	0/0:23:0,0,0,23	0/0:17:0,17,0,0	0/0:37:0,0,0,37	0/0:31:0,31,0,0	0/0:37:0,37,0,0	0/0:31:0,0,0,31	0/0:55:0,55,0,0	0/0:31:0,0,0,31	0/0:19:0,0,0,19	0/0:18:0,18,0,0	./.:0:0,0,0,0	./.:0:0,0,0,0	./.:0:0,0,0,0	./.:0:0,0,0,0	./.:0:0,0,0,0	./.:0:0,0,0,0	./.:0:0,0,0,0	./.:0:0,0,0,0	./.:0:0,0,0,0	./.:0:0,0,0,0	./.:0:0,0,0,0	./.:0:0,0,0,0	./.:0:0,0,0,0	./.:0:0,0,0,0	./.:0:0,0,0,0	./.:0:0,0,0,0	./.:0:0,0,0,0	./.:0:0,0,0,0	0/0:8:0,8,0,0	./.:0:0,0,0,0	./.:0:0,0,0,0	0/0:53:0,53,0,0	0/0:23:0,23,0,0	0/0:32:0,32,0,0	0/0:21:0,21,0,0	0/0:11:0,11,0,0	0/0:19:0,19,0,0	./.:0:0,0,0,0	./.:0:0,0,0,0	./.:0:0,0,0,0	./.:0:0,0,0,0	./.:0:0,0,0,0	./.:0:0,0,0,0	./.:0:0,0,0,0
RAD_106	126	loc106_pos126	A	G	13	PASS	NS=46;DP=1379	GT:DP:CATG	0/0:29:0,29,0,0	0/0:14:0,0,14,0	0/0:34:0,34,0,0	1/1:17:0,0,17,0	0/0:22:0,22,0,0	0/0:36:0,0,36,0	0/0:24:0,0,24,0	0/0:27:0,27,0,0	0/0:42:0,42,0,0	0/0:26:0,26,0,0	0/0:27:0,0,27,0	0/0:29:0,29,0,0	0/0:43:0,0,43,0	0/0:24:0,24,0,0	0/0:39:0,39,0,0	0/0:41:0,0,41,0	0/0:22:0,0,22,0	0/0:19:0,0,19,0	0/0:22:0,22,0,0	0/0:27:0,27,0,0	0/0:31:0,0,31,0	0/0:50:3,0,47,0	0/0:26:0,26,0,0	0/0:46:1,0,45,0	./.:0:0,0,0,0	./.:0:0,0,0,0	./.:0:0,0,0,0	./.:0:0,0,0,0	./.:0:0,0,0,0	./.:0:0,0,0,0	./.:0:0,0,0,0	./.:0:0,0,0,0	./.:0:0,0,0,0	0/0:31:0,31,0,0	0/0:37:0,0,37,0	0/0:26:0,0,26,0	0/0:26:0,0,26,0	0/0:75:0,0,75,0	0/0:23:0,0,23,0	0/0:17:0,17,0,0	0/0:37:0,0,37,0	0/0:32:0,32,0,0	0/0:37:0,37,0,0	0/0:31:0,0,31,0	0/0:55:0,55,0,0	0/0:31:0,0,31,0	0/0:19:0,0,19,0	0/0:18:0,18,0,0	./.:0:0,0,0,0	./.:0:0,0,0,0	./.:0:0,0,0,0	./.:0:0,0,0,0	./.:0:0,0,0,0	./.:0:0,0,0,0	./.:0:0,0,0,0	./.:0:0,0,0,0	./.:0:0,0,0,0	./.:0:0,0,0,0	./.:0:0,0,0,0	./.:0:0,0,0,0	./.:0:0,0,0,0	./.:0:0,0,0,0	./.:0:0,0,0,0	./.:0:0,0,0,0	./.:0:0,0,0,0	./.:0:0,0,0,0	0/0:8:0,8,0,0	./.:0:0,0,0,0	./.:0:0,0,0,0	0/0:53:0,53,0,0	0/0:23:0,23,0,0	0/0:32:0,32,0,0	0/0:21:0,21,0,0	0/0:11:0,11,0,0	0/0:19:0,0,19,0	./.:0:0,0,0,0	./.:0:0,0,0,0	./.:0:0,0,0,0	./.:0:0,0,0,0	./.:0:0,0,0,0	./.:0:0,0,0,0	./.:0:0,0,0,0
RAD_106	131	loc106_pos131	A	T	13	PASS	NS=46;DP=1379	GT:DP:CATG	0/0:29:0,29,0,0	0/0:14:0,0,0,14	0/0:34:0,34,0,0	1/1:17:0,0,0,17	0/0:22:0,22,0,0	0/0:36:0,0,0,36	0/0:24:0,0,0,24	0/0:27:0,27,0,0	0/0:42:0,42,0,0	0/0:26:0,26,0,0	0/0:27:0,0,0,27	0/0:29:0,29,0,0	0/0:43:0,43,0,0	0/0:24:0,24,0,0	0/0:39:0,39,0,0	0/0:41:0,0,0,41	0/0:22:0,0,0,22	0/0:19:0,0,0,19	0/0:22:0,22,0,0	0/0:27:0,27,0,0	0/0:31:0,0,0,31	0/0:50:0,0,0,50	0/0:26:0,26,0,0	0/0:46:0,0,0,46	./.:0:0,0,0,0	./.:0:0,0,0,0	./.:0:0,0,0,0	./.:0:0,0,0,0	./.:0:0,0,0,0	./.:0:0,0,0,0	./.:0:0,0,0,0	./.:0:0,0,0,0	./.:0:0,0,0,0	0/0:31:0,31,0,0	0/0:37:0,37,0,0	0/0:26:0,26,0,0	0/0:26:0,26,0,0	0/0:75:0,75,0,0	0/0:23:0,23,0,0	0/0:17:0,17,0,0	0/0:37:0,36,0,1	0/0:32:0,32,0,0	0/0:37:0,37,0,0	0/0:31:0,31,0,0	0/0:55:0,55,0,0	0/0:31:0,31,0,0	0/0:19:0,19,0,0	0/0:18:0,18,0,0	./.:0:0,0,0,0	./.:0:0,0,0,0	./.:0:0,0,0,0	./.:0:0,0,0,0	./.:0:0,0,0,0	./.:0:0,0,0,0	./.:0:0,0,0,0	./.:0:0,0,0,0	./.:0:0,0,0,0	./.:0:0,0,0,0	./.:0:0,0,0,0	./.:0:0,0,0,0	./.:0:0,0,0,0	./.:0:0,0,0,0	./.:0:0,0,0,0	./.:0:0,0,0,0	./.:0:0,0,0,0	./.:0:0,0,0,0	0/0:8:0,8,0,0	./.:0:0,0,0,0	./.:0:0,0,0,0	0/0:53:0,53,0,0	0/0:23:0,23,0,0	0/0:32:0,32,0,0	0/0:21:0,21,0,0	0/0:11:0,11,0,0	0/0:19:0,19,0,0	./.:0:0,0,0,0	./.:0:0,0,0,0	./.:0:0,0,0,0	./.:0:0,0,0,0	./.:0:0,0,0,0	./.:0:0,0,0,0	./.:0:0,0,0,0
RAD_106	169	loc106_pos169	T	C	13	PASS	NS=46;DP=1379	GT:DP:CATG	0/0:29:0,0,29,0	0/0:14:0,14,0,0	0/0:34:0,0,34,0	0/0:17:0,17,0,0	0/0:22:0,0,22,0	0/0:36:0,36,0,0	0/0:24:0,24,0,0	0/0:27:0,0,27,0	0/0:42:0,0,42,0	0/0:26:0,0,26,0	0/0:27:0,27,0,0	0/0:29:0,0,29,0	0/0:43:0,43,0,0	0/0:24:0,0,24,0	0/0:39:0,0,39,0	0/0:41:0,41,0,0	0/0:22:0,22,0,0	0/0:19:0,19,0,0	0/0:22:0,0,22,0	0/0:27:0,0,27,0	0/0:31:0,31,0,0	0/0:50:0,50,0,0	0/1:26:11,0,15,0	0/0:46:0,46,0,0	./.:0:0,0,0,0	./.:0:0,0,0,0	./.:0:0,0,0,0	./.:0:0,0,0,0	./.:0:0,0,0,0	./.:0:0,0,0,0	./.:0:0,0,0,0	./.:0:0,0,0,0	./.:0:0,0,0,0	0/0:31:0,0,31,0	0/0:37:0,37,0,0	0/0:26:0,26,0,0	0/0:26:0,26,0,0	0/0:75:0,74,0,1	0/0:23:0,23,0,0	0/0:17:0,0,17,0	0/0:37:0,36,0,1	0/0:32:0,0,32,0	0/0:37:0,0,37,0	0/0:31:0,31,0,0	0/0:55:0,0,55,0	0/0:31:0,30,0,1	0/0:19:0,19,0,0	0/0:18:0,0,18,0	./.:0:0,0,0,0	./.:0:0,0,0,0	./.:0:0,0,0,0	./.:0:0,0,0,0	./.:0:0,0,0,0	./.:0:0,0,0,0	./.:0:0,0,0,0	./.:0:0,0,0,0	./.:0:0,0,0,0	./.:0:0,0,0,0	./.:0:0,0,0,0	./.:0:0,0,0,0	./.:0:0,0,0,0	./.:0:0,0,0,0	./.:0:0,0,0,0	./.:0:0,0,0,0	./.:0:0,0,0,0	./.:0:0,0,0,0	0/0:8:0,0,8,0	./.:0:0,0,0,0	./.:0:0,0,0,0	0/0:53:0,0,53,0	0/0:23:0,0,23,0	0/0:32:0,0,32,0	0/0:21:0,0,21,0	0/0:11:0,0,11,0	0/0:19:0,19,0,0	./.:0:0,0,0,0	./.:0:0,0,0,0	./.:0:0,0,0,0	./.:0:0,0,0,0	./.:0:0,0,0,0	./.:0:0,0,0,0	./.:0:0,0,0,0
RAD_106	170	loc106_pos170	T	C	13	PASS	NS=46;DP=1379	GT:DP:CATG	0/0:29:0,0,29,0	0/0:14:0,14,0,0	0/0:34:0,0,34,0	0/0:17:0,17,0,0	0/0:22:0,0,22,0	0/0:36:0,36,0,0	0/0:24:0,24,0,0	0/0:27:0,0,27,0	0/0:42:1,0,41,0	0/0:26:0,0,26,0	0/0:27:0,27,0,0	0/0:29:0,0,29,0	0/0:43:0,43,0,0	0/0:24:0,0,24,0	0/0:39:0,0,39,0	0/0:41:0,41,0,0	0/0:22:0,22,0,0	1/1:19:0,19,0,0	0/0:22:0,0,22,0	0/0:27:0,0,27,0	0/0:31:0,31,0,0	0/0:50:0,50,0,0	0/0:26:0,0,26,0	0/0:46:0,46,0,0	./.:0:0,0,0,0	./.:0:0,0,0,0	./.:0:0,0,0,0	./.:0:0,0,0,0	./.:0:0,0,0,0	./.:0:0,0,0,0	./.:0:0,0,0,0	./.:0:0,0,0,0	./.:0:0,0,0,0	0/0:31:0,0,30,1	0/0:37:0,37,0,0	0/0:26:0,26,0,0	0/0:26:0,26,0,0	0/0:75:0,75,0,0	0/0:23:0,23,0,0	0/0:17:0,0,17,0	0/0:37:0,37,0,0	0/0:32:0,0,32,0	0/0:37:0,0,37,0	0/0:31:0,31,0,0	0/0:55:0,0,55,0	0/0:31:0,31,0,0	0/0:19:0,18,0,1	0/0:18:0,0,18,0	./.:0:0,0,0,0	./.:0:0,0,0,0	./.:0:0,0,0,0	./.:0:0,0,0,0	./.:0:0,0,0,0	./.:0:0,0,0,0	./.:0:0,0,0,0	./.:0:0,0,0,0	./.:0:0,0,0,0	./.:0:0,0,0,0	./.:0:0,0,0,0	./.:0:0,0,0,0	./.:0:0,0,0,0	./.:0:0,0,0,0	./.:0:0,0,0,0	./.:0:0,0,0,0	./.:0:0,0,0,0	./.:0:0,0,0,0	0/0:8:0,0,8,0	./.:0:0,0,0,0	./.:0:0,0,0,0	0/0:53:0,0,53,0	0/0:23:0,0,23,0	0/0:32:0,0,32,0	0/0:21:0,0,21,0	0/0:11:0,0,11,0	0/0:19:0,19,0,0	./.:0:0,0,0,0	./.:0:0,0,0,0	./.:0:0,0,0,0	./.:0:0,0,0,0	./.:0:0,0,0,0	./.:0:0,0,0,0	./.:0:0,0,0,0
RAD_106	201	loc106_pos201	C	T	13	PASS	NS=46;DP=1379	GT:DP:CATG	0/0:29:29,0,0,0	0/0:14:0,14,0,0	0/0:34:34,0,0,0	0/0:17:0,17,0,0	0/0:22:22,0,0,0	1/0:36:0,36,0,0	0/0:24:0,24,0,0	0/0:27:27,0,0,0	0/0:42:42,0,0,0	0/0:26:26,0,0,0	0/0:27:0,27,0,0	0/0:29:29,0,0,0	0/0:43:0,43,0,0	0/0:24:24,0,0,0	0/0:39:39,0,0,0	0/0:41:0,41,0,0	0/0:22:0,22,0,0	0/0:19:0,19,0,0	0/0:22:22,0,0,0	0/0:27:27,0,0,0	0/0:31:0,31,0,0	0/0:50:0,50,0,0	0/0:26:26,0,0,0	0/0:46:0,46,0,0	./.:0:0,0,0,0	./.:0:0,0,0,0	./.:0:0,0,0,0	./.:0:0,0,0,0	./.:0:0,0,0,0	./.:0:0,0,0,0	./.:0:0,0,0,0	./.:0:0,0,0,0	./.:0:0,0,0,0	0/0:31:31,0,0,0	0/0:37:0,37,0,0	0/0:26:0,26,0,0	0/0:26:0,26,0,0	0/0:75:0,75,0,0	0/0:23:0,23,0,0	0/0:17:17,0,0,0	0/0:37:2,34,0,1	0/0:32:32,0,0,0	0/0:37:37,0,0,0	0/0:31:0,31,0,0	0/0:55:55,0,0,0	0/0:31:0,30,0,1	0/0:19:0,19,0,0	0/0:18:18,0,0,0	./.:0:0,0,0,0	./.:0:0,0,0,0	./.:0:0,0,0,0	./.:0:0,0,0,0	./.:0:0,0,0,0	./.:0:0,0,0,0	./.:0:0,0,0,0	./.:0:0,0,0,0	./.:0:0,0,0,0	./.:0:0,0,0,0	./.:0:0,0,0,0	./.:0:0,0,0,0	./.:0:0,0,0,0	./.:0:0,0,0,0	./.:0:0,0,0,0	./.:0:0,0,0,0	./.:0:0,0,0,0	./.:0:0,0,0,0	0/0:8:8,0,0,0	./.:0:0,0,0,0	./.:0:0,0,0,0	0/0:53:53,0,0,0	0/0:23:23,0,0,0	0/0:32:32,0,0,0	0/0:21:21,0,0,0	0/0:11:11,0,0,0	0/0:19:0,19,0,0	./.:0:0,0,0,0	./.:0:0,0,0,0	./.:0:0,0,0,0	./.:0:0,0,0,0	./.:0:0,0,0,0	./.:0:0,0,0,0	./.:0:0,0,0,0
RAD_107	17	loc107_pos17	A	G	13	PASS	NS=67;DP=1400	GT:DP:CATG	0/0:34:0,0,34,0	0/0:28:0,0,0,28	0/0:20:0,0,0,20	0/0:18:0,0,0,18	0/0:23:0,0,23,0	0/0:21:0,0,0,21	0/0:18:0,0,18,0	0/0:41:0,0,41,0	0/0:29:0,0,29,0	0/0:11:0,0,0,11	0/0:19:0,0,0,19	0/0:23:0,0,23,0	0/0:28:0,0,0,28	0/0:19:0,0,19,0	0/0:24:0,0,24,0	0/0:21:0,0,0,21	0/0:8:0,0,0,8	0/0:30:0,0,0,30	0/0:28:0,0,0,28	0/0:25:0,0,0,25	0/0:19:0,0,19,0	0/0:11:0,0,11,0	0/0:25:0,0,25,0	0/0:22:0,0,22,0	./.:0:0,0,0,0	0/0:13:0,0,13,0	0/0:11:0,0,11,0	0/0:13:0,0,0,13	1/1:27:0,0,27,0	./.:0:0,0,0,0	./.:0:0,0,0,0	./.:0:0,0,0,0	./.:0:0,0,0,0	0/0:25:0,0,25,0	0/0:28:0,0,28,0	0/0:33:0,0,0,33	0/0:11:0,0,0,11	0/0:33:0,0,0,33	0/0:13:0,0,13,0	0/0:12:0,0,12,0	0/0:15:0,0,15,0	0/0:21:0,0,0,21	0/0:15:0,0,15,0	0/0:8:0,0,0,8	0/0:9:0,0,9,0	0/0:19:0,0,0,19	0/0:18:0,0,0,18	0/0:8:0,0,8,0	0/0:14:0,0,0,14	0/0:39:0,0,0,39	0/0:18:0,0,18,0	0/0:21:0,0,0,21	0/0:12:0,0,0,12	0/0:34:0,0,0,34	./.:0:0,0,0,0	0/0:36:0,0,0,36	0/0:17:0,0,17,0	0/0:16:0,0,0,16	0/0:27:0,0,27,0	0/0:15:0,0,0,15	0/0:18:0,0,18,0	0/0:9:0,0,9,0	0/0:10:0,0,0,10	0/0:20:0,0,20,0	0/0:28:0,0,28,0	0/0:50:0,0,50,0	0/0:9:0,0,9,0	0/0:25:0,0,25,0	./.:0:0,0,0,0	0/0:15:0,0,15,0	0/0:20:0,0,0,20	0/0:27:1,0,26,0	0/0:33:0,32,1,0	./.:0:0,0,0,0	0/0:10:0,0,10,0	./.:0:0,0,0,0	./.:0:0,0,0,0	./.:0:0,0,0,0	./.:0:0,0,0,0	./.:0:0,0,0,0	./.:0:0,0,0,0	./.:0:0,0,0,0
RAD_107	18	loc107_pos18	G	A	13	PASS	NS=67;DP=1400	GT:DP:CATG	0/0:34:0,0,34,0	0/0:28:0,0,0,28	0/0:20:0,0,0,20	0/0:18:0,0,0,18	0/0:23:0,0,23,0	0/0:21:0,0,21,0	0/0:18:0,0,18,0	0/0:41:0,0,41,0	0/0:29:0,0,29,0	0/0:11:0,0,0,11	0/0:19:0,0,19,0	0/0:23:0,0,23,0	0/0:28:0,0,28,0	0/0:19:0,0,19,0	0/0:24:0,0,24,0	0/0:21:0,0,21,0	0/0:8:0,0,8,0	0/0:30:1,0,29,0	0/0:28:0,0,28,0	0/0:25:0,0,25,0	0/0:19:0,0,19,0	0/0:11:0,0,11,0	0/0:25:0,0,25,0	0/0:22:0,0,22,0	./.:0:0,0,0,0	0/0:13:0,0,13,0	0/0:11:0,0,11,0	0/0:13:0,0,0,13	0/0:27:0,0,27,0	./.:0:0,0,0,0	./.:0:0,0,0,0	./.:0:0,0,0,0	./.:0:0,0,0,0	0/0:25:0,0,25,0	0/0:28:0,0,28,0	0/0:33:0,0,0,33	0/0:11:0,0,0,11	0/0:33:0,0,0,33	0/0:13:0,0,13,0	0/0:12:0,0,12,0	0/0:15:0,0,15,0	0/0:21:0,0,0,21	0/0:15:0,0,15,0	0/0:8:0,0,0,8	0/0:9:0,0,9,0	0/0:19:0,0,0,19	0/0:18:0,0,0,18	0/0:8:0,0,8,0	1/1:14:0,0,0,14	1/1:39:0,0,0,39	1/1:18:1,0,17,0	1/1:21:0,0,1,20	1/1:12:0,0,0,12	1/1:34:0,0,0,34	./.:0:0,0,0,0	0/1:36:0,0,0,36	1/1:17:0,0,17,0	1/1:16:0,0,0,16	1/1:27:0,0,27,0	1/1:15:0,0,0,15	1/1:18:1,0,17,0	1/1:9:0,0,9,0	1/1:10:0,0,0,10	1/1:20:0,0,20,0	1/1:28:0,0,28,0	1/1:50:0,0,50,0	0/0:9:0,0,9,0	0/0:25:0,0,25,0	./.:0:0,0,0,0	0/0:15:0,0,15,0	0/0:20:0,0,0,20	0/0:27:0,0,27,0	0/0:33:0,0,0,33	./.:0:0,0,0,0	0/0:10:0,0,0,10	./.:0:0,0,0,0	./.:0:0,0,0,0	./.:0:0,0,0,0	./.:0:0,0,0,0	./.:0:0,0,0,0	./.:0:0,0,0,0	./.:0:0,0,0,0
RAD_107	28	loc107_pos28	G	A	13	PASS	NS=67;DP=1400	GT:DP:CATG	0/0:34:34,0,0,0	0/0:28:0,0,28,0	0/0:20:1,0,19,0	0/0:18:0,0,18,0	0/0:23:23,0,0,0	0/0:21:0,0,0,21	0/0:18:18,0,0,0	0/0:41:41,0,0,0	0/0:29:29,0,0,0	0/0:11:0,0,11,0	0/0:19:0,0,0,19	0/0:23:23,0,0,0	0/0:28:0,0,0,28	0/0:19:19,0,0,0	0/0:24:24,0,0,0	0/0:21:0,0,0,21	0/0:8:0,0,0,8	0/0:30:0,0,0,30	0/0:28:0,0,0,28	0/0:25:0,0,0,25	0/0:19:19,0,0,0	0/0:11:11,0,0,0	0/0:25:25,0,0,0	0/0:22:22,0,0,0	./.:0:0,0,0,0	0/0:13:13,0,0,0	0/0:11:11,0,0,0	0/0:13:0,0,13,0	0/0:27:27,0,0,0	./.:0:0,0,0,0	./.:0:0,0,0,0	./.:0:0,0,0,0	./.:0:0,0,0,0	0/0:25:25,0,0,0	0/0:28:28,0,0,0	0/0:33:1,0,32,0	0/0:11:0,0,11,0	0/0:33:0,0,33,0	0/0:13:13,0,0,0	0/0:12:12,0,0,0	0/1:15:15,0,0,0	0/0:21:0,0,21,0	0/0:15:15,0,0,0	0/0:8:0,0,8,0	0/0:9:9,0,0,0	0/1:19:0,0,19,0	0/0:18:0,0,18,0	0/0:8:8,0,0,0	0/0:14:0,0,14,0	0/0:39:1,0,38,0	0/0:18:18,0,0,0	0/0:21:0,0,21,0	0/0:12:0,0,12,0	0/0:34:0,0,34,0	./.:0:0,0,0,0	0/0:36:0,0,36,0	0/0:17:17,0,0,0	0/0:16:0,0,16,0	0/0:27:27,0,0,0	0/0:15:0,0,15,0	0/0:18:18,0,0,0	0/0:9:9,0,0,0	0/0:10:0,0,10,0	0/0:20:20,0,0,0	0/0:28:28,0,0,0	0/0:50:50,0,0,0	0/0:9:9,0,0,0	0/0:25:25,0,0,0	./.:0:0,0,0,0	0/0:15:15,0,0,0	0/0:20:0,0,20,0	0/0:27:27,0,0,0	0/0:33:0,0,0,33	./.:0:0,0,0,0	0/0:10:0,0,10,0	./.:0:0,0,0,0	./.:0:0,0,0,0	./.:0:0,0,0,0	./.:0:0,0,0,0	./.:0:0,0,0,0	./.:0:0,0,0,0	./.:0:0,0,0,0
RAD_107	93	loc107_pos93	G	A	13	PASS	NS=67;DP=1400	GT:DP:CATG	0/1:34:0,34,0,0	0/0:28:0,28,0,0	0/0:20:0,20,0,0	0/0:18:0,18,0,0	0/0:23:0,0,0,23	0/1:21:0,21,0,0	0/0:18:0,0,0,18	0/0:41:0,0,0,41	0/0:29:0,0,0,29	0/0:11:0,11,0,0	0/0:19:0,19,0,0	0/0:23:0,0,0,23	0/0:28:0,28,0,0	0/0:19:0,0,0,19	0/0:24:0,0,0,24	0/0:21:0,21,0,0	0/0:8:0,8,0,0	0/1:30:0,30,0,0	0/0:28:0,28,0,0	0/0:25:0,25,0,0	0/0:19:0,0,0,19	0/0:11:0,0,0,11	0/0:25:0,0,0,25	0/1:22:0,0,0,22	./.:0:0,0,0,0	0/0:13:0,0,0,13	0/0:11:0,0,0,11	0/0:13:0,13,0,0	0/0:27:0,0,0,27	./.:0:0,0,0,0	./.:0:0,0,0,0	./.:0:0,0,0,0	./.:0:0,0,0,0	0/0:25:0,0,0,25	0/0:28:0,0,0,28	0/0:33:0,33,0,0	0/0:11:0,11,0,0	0/0:33:0,33,0,0	0/0:13:0,0,0,13	0/0:12:0,0,0,12	0/0:15:0,0,0,15	0/0:21:0,21,0,0	0/0:15:0,0,0,15	0/0:8:0,8,0,0	0/0:9:0,0,0,9	0/0:19:0,19,0,0	0/0:18:0,18,0,0	0/0:8:0,0,0,8	0/0:14:0,14,0,0	0/0:39:0,39,0,0	0/0:18:0,0,0,18	0/0:21:0,20,0,1	0/0:12:0,12,0,0	0/0:34:0,34,0,0	./.:0:0,0,0,0	0/0:36:0,36,0,0	0/0:17:0,0,0,17	0/0:16:0,16,0,0	0/0:27:0,0,0,27	0/0:15:0,15,0,0	0/0:18:0,0,0,18	0/0:9:0,0,0,9	0/0:10:0,10,0,0	0/0:20:0,0,0,20	0/0:28:0,0,0,28	0/0:50:0,0,0,50	0/0:9:0,0,0,9	0/0:25:0,0,0,25	./.:0:0,0,0,0	0/0:15:0,0,0,15	0/0:20:0,20,0,0	0/0:27:0,0,0,27	0/0:33:0,0,0,33	./.:0:0,0,0,0	0/0:10:0,0,0,10	./.:0:0,0,0,0	./.:0:0,0,0,0	./.:0:0,0,0,0	./.:0:0,0,0,0	./.:0:0,0,0,0	./.:0:0,0,0,0	./.:0:0,0,0,0
RAD_107	133	loc107_pos133	A	G	13	PASS	NS=67;DP=1400	GT:DP:CATG	0/0:34:0,34,0,0	0/0:28:0,28,0,0	0/0:20:0,20,0,0	0/0:18:0,18,0,0	0/0:23:23,0,0,0	0/0:21:0,21,0,0	0/0:18:0,18,0,0	0/0:41:41,0,0,0	0/0:29:0,29,0,0	0/0:11:0,11,0,0	0/0:19:0,19,0,0	0/0:23:0,23,0,0	0/0:28:0,28,0,0	0/0:19:0,19,0,0	0/0:24:0,24,0,0	0/0:21:0,21,0,0	0/0:8:0,8,0,0	0/0:30:0,30,0,0	0/0:28:0,28,0,0	0/0:25:0,25,0,0	0/0:19:0,19,0,0	0/0:11:0,11,0,0	0/0:25:0,25,0,0	0/0:22:0,22,0,0	./.:0:0,0,0,0	0/0:13:13,0,0,0	0/0:11:11,0,0,0	0/0:13:0,13,0,0	0/0:27:27,0,0,0	./.:0:0,0,0,0	./.:0:0,0,0,0	./.:0:0,0,0,0	./.:0:0,0,0,0	0/0:25:25,0,0,0	0/0:28:28,0,0,0	0/0:33:0,33,0,0	0/0:11:0,11,0,0	0/0:33:0,33,0,0	0/0:13:13,0,0,0	0/0:12:12,0,0,0	0/0:15:15,0,0,0	0/0:21:0,21,0,0	0/0:15:15,0,0,0	0/0:8:0,8,0,0	0/0:9:9,0,0,0	0/0:19:0,19,0,0	0/0:18:0,18,0,0	1/0:8:8,0,0,0	0/0:14:0,14,0,0	0/0:39:0,39,0,0	0/0:18:18,0,0,0	0/0:21:0,21,0,0	0/0:12:0,12,0,0	0/0:34:0,34,0,0	./.:0:0,0,0,0	0/0:36:0,36,0,0	0/0:17:17,0,0,0	0/0:16:0,16,0,0	0/0:27:27,0,0,0	0/0:15:0,15,0,0	0/0:18:18,0,0,0	0/0:9:9,0,0,0	0/0:10:0,10,0,0	0/0:20:20,0,0,0	0/0:28:28,0,0,0	0/0:50:50,0,0,0	0/0:9:9,0,0,0	0/0:25:25,0,0,0	./.:0:0,0,0,0	0/0:15:15,0,0,0	0/0:20:0,20,0,0	0/0:27:27,0,0,0	0/0:33:0,33,0,0	./.:0:0,0,0,0	0/0:10:0,10,0,0	./.:0:0,0,0,0	./.:0:0,0,0,0	./.:0:0,0,0,0	./.:0:0,0,0,0	./.:0:0,0,0,0	./.:0:0,0,0,0	./.:0:0,0,0,0
RAD_107	137	loc107_pos137	T	A	13	PASS	NS=67;DP=1400	GT:DP:CATG	0/0:34:0,0,34,0	0/0:28:28,0,0,0	0/0:20:20,0,0,0	0/0:18:18,0,0,0	0/0:23:0,0,0,23	0/0:21:0,0,21,0	0/0:18:18,0,0,0	0/0:41:0,0,0,41	0/0:29:29,0,0,0	0/0:11:11,0,0,0	0/0:19:0,0,19,0	0/0:23:23,0,0,0	0/0:28:0,0,28,0	0/0:19:19,0,0,0	0/0:24:24,0,0,0	0/0:21:0,0,21,0	0/0:8:0,0,8,0	0/0:30:0,0,30,0	0/1:28:0,0,28,0	0/1:25:0,0,25,0	0/0:19:19,0,0,0	1/1:11:11,0,0,0	0/1:25:25,0,0,0	0/0:22:22,0,0,0	./.:0:0,0,0,0	0/0:13:0,0,0,13	0/0:11:0,0,0,11	0/0:13:13,0,0,0	0/0:27:0,0,0,27	./.:0:0,0,0,0	./.:0:0,0,0,0	./.:0:0,0,0,0	./.:0:0,0,0,0	0/0:25:0,0,0,25	0/0:28:0,0,0,28	0/0:33:33,0,0,0	0/0:11:11,0,0,0	0/0:33:33,0,0,0	0/0:13:0,0,0,13	0/0:12:0,0,0,12	0/0:15:0,0,0,15	0/0:21:21,0,0,0	0/0:15:0,0,0,15	0/0:8:8,0,0,0	0/0:9:0,0,0,9	0/0:19:19,0,0,0	0/0:18:18,0,0,0	0/0:8:0,0,0,8	0/0:14:14,0,0,0	0/0:39:39,0,0,0	0/0:18:0,0,0,18	0/0:21:21,0,0,0	0/0:12:12,0,0,0	0/0:34:34,0,0,0	./.:0:0,0,0,0	0/0:36:36,0,0,0	0/0:17:0,0,0,17	0/0:16:16,0,0,0	0/0:27:0,0,0,27	0/0:15:15,0,0,0	0/0:18:0,0,0,18	0/0:9:0,0,0,9	0/0:10:10,0,0,0	0/0:20:0,0,0,20	0/0:28:0,0,0,28	0/0:50:0,0,0,50	0/0:9:0,0,0,9	0/0:25:0,0,0,25	./.:0:0,0,0,0	0/0:15:0,1,0,14	0/0:20:20,0,0,0	0/0:27:0,0,0,27	0/0:33:0,0,33,0	./.:0:0,0,0,0	0/0:10:10,0,0,0	./.:0:0,0,0,0	./.:0:0,0,0,0	./.:0:0,0,0,0	./.:0:0,0,0,0	./.:0:0,0,0,0	./.:0:0,0,0,0	./.:0:0,0,0,0
RAD_107	139	loc107_pos139	A	T	13	PASS	NS=67;DP=1400	GT:DP:CATG	0/0:34:0,0,34,0	1/0:28:0,0,0,28	1/1:20:0,0,0,20	1/1:18:0,0,0,18	1/0:23:0,23,0,0	0/0:21:0,0,21,0	0/0:18:0,0,0,18	1/0:41:0,41,0,0	0/0:29:0,0,0,29	1/1:11:0,0,0,11	0/0:19:0,0,19,0	0/0:23:0,0,0,23	0/0:28:0,0,28,0	0/0:19:0,0,0,19	0/0:24:0,0,0,24	0/0:21:0,0,21,0	0/0:8:0,0,8,0	0/0:30:0,0,30,0	0/0:28:0,0,28,0	0/0:25:0,0,25,0	0/0:19:0,0,0,19	0/0:11:0,0,0,11	0/0:25:0,0,0,25	0/0:22:0,0,0,22	./.:0:0,0,0,0	0/0:13:0,13,0,0	0/0:11:0,11,0,0	0/0:13:0,0,0,13	0/0:27:0,27,0,0	./.:0:0,0,0,0	./.:0:0,0,0,0	./.:0:0,0,0,0	./.:0:0,0,0,0	0/0:25:0,25,0,0	0/0:28:0,28,0,0	0/0:33:0,0,0,33	0/0:11:0,0,0,11	0/0:33:0,0,0,33	0/0:13:0,13,0,0	0/0:12:0,12,0,0	0/0:15:0,15,0,0	0/0:21:0,0,0,21	0/0:15:0,15,0,0	0/0:8:0,0,0,8	0/0:9:0,9,0,0	0/0:19:0,0,0,19	0/0:18:0,0,0,18	0/0:8:0,8,0,0	0/0:14:0,0,0,14	0/0:39:0,0,0,39	0/0:18:0,18,0,0	0/0:21:0,0,0,21	0/0:12:0,0,0,12	0/0:34:0,0,0,34	./.:0:0,0,0,0	0/0:36:0,0,0,36	0/0:17:0,17,0,0	0/0:16:0,0,0,16	0/0:27:0,27,0,0	0/0:15:0,0,0,15	0/0:18:0,18,0,0	0/0:9:0,9,0,0	0/0:10:0,0,0,10	0/0:20:0,20,0,0	0/0:28:0,28,0,0	0/0:50:0,50,0,0	0/0:9:0,9,0,0	0/0:25:0,25,0,0	./.:0:0,0,0,0	0/0:15:0,15,0,0	0/0:20:0,0,0,20	0/0:27:0,27,0,0	0/0:33:0,33,0,0	./.:0:0,0,0,0	0/0:10:0,0,0,10	./.:0:0,0,0,0	./.:0:0,0,0,0	./.:0:0,0,0,0	./.:0:0,0,0,0	./.:0:0,0,0,0	./.:0:0,0,0,0	./.:0:0,0,0,0
RAD_107	142	loc107_pos142	A	G	13	PASS	NS=67;DP=1400	GT:DP:CATG	0/0:34:34,0,0,0	0/0:28:0,0,0,28	0/0:20:0,0,0,20	0/0:18:0,0,0,18	0/0:23:0,0,0,23	1/0:21:21,0,0,0	0/0:18:18,0,0,0	1/0:41:0,0,0,41	0/0:29:29,0,0,0	0/0:11:0,0,0,11	0/0:19:19,0,0,0	0/0:23:23,0,0,0	1/0:28:28,0,0,0	0/0:19:19,0,0,0	0/0:24:24,0,0,0	0/0:21:21,0,0,0	0/0:8:8,0,0,0	0/0:30:30,0,0,0	0/0:28:28,0,0,0	0/0:25:25,0,0,0	0/0:19:19,0,0,0	0/0:11:11,0,0,0	0/0:25:25,0,0,0	0/0:22:22,0,0,0	./.:0:0,0,0,0	0/0:13:0,0,0,13	0/0:11:0,0,0,11	0/0:13:0,0,0,13	0/0:27:0,0,0,27	./.:0:0,0,0,0	./.:0:0,0,0,0	./.:0:0,0,0,0	./.:0:0,0,0,0	0/0:25:0,0,0,25	0/0:28:0,0,0,28	0/0:33:0,0,0,33	0/0:11:0,0,0,11	0/0:33:0,0,0,33	0/0:13:0,0,0,13	0/0:12:0,0,0,12	0/0:15:0,0,0,15	0/0:21:0,0,0,21	0/0:15:0,0,0,15	0/0:8:0,0,0,8	0/0:9:0,0,0,9	0/0:19:0,0,0,19	0/0:18:0,0,0,18	0/0:8:0,0,0,8	0/0:14:0,0,0,14	0/0:39:0,0,0,39	0/0:18:0,0,0,18	0/0:21:0,0,0,21	0/0:12:0,0,0,12	0/0:34:0,0,0,34	./.:0:0,0,0,0	0/0:36:0,0,0,36	0/0:17:0,0,0,17	0/0:16:0,0,0,16	0/0:27:0,0,0,27	0/0:15:0,0,0,15	0/0:18:0,0,0,18	0/0:9:0,0,0,9	0/0:10:0,0,0,10	0/0:20:0,0,0,20	0/0:28:0,0,0,28	0/0:50:0,0,0,50	0/0:9:0,0,0,9	0/0:25:0,0,1,24	./.:0:0,0,0,0	0/0:15:0,0,0,15	0/0:20:0,0,0,20	0/0:27:0,0,0,27	0/0:33:0,33,0,0	./.:0:0,0,0,0	0/0:10:0,0,0,10	./.:0:0,0,0,0	./.:0:0,0,0,0	./.:0:0,0,0,0	./.:0:0,0,0,0	./.:0:0,0,0,0	./.:0:0,0,0,0	./.:0:0,0,0,0
RAD_107	165	loc107_pos165	T	G	13	PASS	NS=67;DP=33	GT:DP:CATG	0/0:0:0,0,0,0	0/0:0:0,0,0,0	0/0:0:0,0,0,0	0/0:0:0,0,0,0	0/0:0:0,0,0,0	0/0:0:0,0,0,0	0/0:0:0,0,0,0	0/0:0:0,0,0,0	0/0:0:0,0,0,0	0/0:0:0,0,0,0	0/0:0:0,0,0,0	0/0:0:0,0,0,0	0/0:0:0,0,0,0	0/0:0:0,0,0,0	0/0:0:0,0,0,0	0/0:0:0,0,0,0	0/0:0:0,0,0,0	0/0:0:0,0,0,0	0/0:0:0,0,0,0	0/0:0:0,0,0,0	0/0:0:0,0,0,0	0/0:0:0,0,0,0	0/0:0:0,0,0,0	0/0:0:0,0,0,0	./.:0:0,0,0,0	0/0:0:0,0,0,0	0/0:0:0,0,0,0	0/0:0:0,0,0,0	0/0:0:0,0,0,0	./.:0:0,0,0,0	./.:0:0,0,0,0	./.:0:0,0,0,0	./.:0:0,0,0,0	0/0:0:0,0,0,0	0/0:0:0,0,0,0	0/0:0:0,0,0,0	0/0:0:0,0,0,0	0/0:0:0,0,0,0	0/0:0:0,0,0,0	0/0:0:0,0,0,0	0/0:0:0,0,0,0	0/0:0:0,0,0,0	0/0:0:0,0,0,0	0/0:0:0,0,0,0	0/0:0:0,0,0,0	0/0:0:0,0,0,0	0/0:0:0,0,0,0	0/0:0:0,0,0,0	1/1:0:0,0,0,0	1/1:0:0,0,0,0	1/1:0:0,0,0,0	1/1:0:0,0,0,0	1/1:0:0,0,0,0	1/1:0:0,0,0,0	./.:0:0,0,0,0	1/1:0:0,0,0,0	1/1:0:0,0,0,0	1/1:0:0,0,0,0	1/1:0:0,0,0,0	1/1:0:0,0,0,0	1/1:0:0,0,0,0	1/1:0:0,0,0,0	1/1:0:0,0,0,0	1/1:0:0,0,0,0	1/1:0:0,0,0,0	1/1:0:0,0,0,0	0/0:0:0,0,0,0	0/0:0:0,0,0,0	./.:0:0,0,0,0	0/0:0:0,0,0,0	0/0:0:0,0,0,0	0/0:0:0,0,0,0	0/0:33:0,0,33,0	./.:0:0,0,0,0	0/0:0:0,0,0,0	./.:0:0,0,0,0	./.:0:0,0,0,0	./.:0:0,0,0,0	./.:0:0,0,0,0	./.:0:0,0,0,0	./.:0:0,0,0,0	./.:0:0,0,0,0
RAD_107	166	loc107_pos166	G	T	13	PASS	NS=67;DP=33	GT:DP:CATG	0/0:0:0,0,0,0	0/0:0:0,0,0,0	0/0:0:0,0,0,0	0/0:0:0,0,0,0	0/0:0:0,0,0,0	0/0:0:0,0,0,0	0/0:0:0,0,0,0	0/0:0:0,0,0,0	0/0:0:0,0,0,0	0/0:0:0,0,0,0	0/0:0:0,0,0,0	0/0:0:0,0,0,0	0/0:0:0,0,0,0	0/0:0:0,0,0,0	0/0:0:0,0,0,0	0/0:0:0,0,0,0	0/0:0:0,0,0,0	0/1:0:0,0,0,0	0/0:0:0,0,0,0	0/0:0:0,0,0,0	0/0:0:0,0,0,0	0/0:0:0,0,0,0	0/0:0:0,0,0,0	0/0:0:0,0,0,0	./.:0:0,0,0,0	0/0:0:0,0,0,0	0/0:0:0,0,0,0	0/0:0:0,0,0,0	0/0:0:0,0,0,0	./.:0:0,0,0,0	./.:0:0,0,0,0	./.:0:0,0,0,0	./.:0:0,0,0,0	0/0:0:0,0,0,0	0/0:0:0,0,0,0	0/0:0:0,0,0,0	0/0:0:0,0,0,0	0/0:0:0,0,0,0	0/0:0:0,0,0,0	0/0:0:0,0,0,0	0/0:0:0,0,0,0	0/0:0:0,0,0,0	0/0:0:0,0,0,0	0/0:0:0,0,0,0	0/0:0:0,0,0,0	0/0:0:0,0,0,0	0/0:0:0,0,0,0	0/0:0:0,0,0,0	0/0:0:0,0,0,0	0/0:0:0,0,0,0	0/0:0:0,0,0,0	0/0:0:0,0,0,0	0/0:0:0,0,0,0	0/0:0:0,0,0,0	./.:0:0,0,0,0	0/0:0:0,0,0,0	0/0:0:0,0,0,0	0/0:0:0,0,0,0	0/0:0:0,0,0,0	0/0:0:0,0,0,0	0/0:0:0,0,0,0	0/0:0:0,0,0,0	0/0:0:0,0,0,0	0/0:0:0,0,0,0	0/0:0:0,0,0,0	0/0:0:0,0,0,0	0/0:0:0,0,0,0	0/0:0:0,0,0,0	./.:0:0,0,0,0	0/0:0:0,0,0,0	0/0:0:0,0,0,0	0/0:0:0,0,0,0	0/0:33:0,0,1,32	./.:0:0,0,0,0	0/0:0:0,0,0,0	./.:0:0,0,0,0	./.:0:0,0,0,0	./.:0:0,0,0,0	./.:0:0,0,0,0	./.:0:0,0,0,0	./.:0:0,0,0,0	./.:0:0,0,0,0
RAD_107	185	loc107_pos185	T	A	13	PASS	NS=65;DP=33	GT:DP:CATG	0/0:0:0,0,0,0	0/0:0:0,0,0,0	0/0:0:0,0,0,0	0/0:0:0,0,0,0	0/0:0:0,0,0,0	0/0:0:0,0,0,0	0/0:0:0,0,0,0	0/0:0:0,0,0,0	0/0:0:0,0,0,0	0/0:0:0,0,0,0	0/0:0:0,0,0,0	0/0:0:0,0,0,0	0/0:0:0,0,0,0	0/0:0:0,0,0,0	0/0:0:0,0,0,0	0/0:0:0,0,0,0	./.:0:0,0,0,0	0/0:0:0,0,0,0	0/0:0:0,0,0,0	0/0:0:0,0,0,0	0/0:0:0,0,0,0	0/0:0:0,0,0,0	0/0:0:0,0,0,0	0/0:0:0,0,0,0	./.:0:0,0,0,0	0/0:0:0,0,0,0	0/0:0:0,0,0,0	0/0:0:0,0,0,0	0/0:0:0,0,0,0	./.:0:0,0,0,0	./.:0:0,0,0,0	./.:0:0,0,0,0	./.:0:0,0,0,0	0/0:0:0,0,0,0	0/0:0:0,0,0,0	0/0:0:0,0,0,0	0/0:0:0,0,0,0	0/0:0:0,0,0,0	0/0:0:0,0,0,0	0/0:0:0,0,0,0	0/0:0:0,0,0,0	0/0:0:0,0,0,0	0/0:0:0,0,0,0	0/0:0:0,0,0,0	0/0:0:0,0,0,0	0/0:0:0,0,0,0	0/0:0:0,0,0,0	0/0:0:0,0,0,0	0/0:0:0,0,0,0	0/0:0:0,0,0,0	0/1:0:0,0,0,0	0/0:0:0,0,0,0	0/0:0:0,0,0,0	0/0:0:0,0,0,0	./.:0:0,0,0,0	0/0:0:0,0,0,0	0/0:0:0,0,0,0	0/0:0:0,0,0,0	0/0:0:0,0,0,0	0/0:0:0,0,0,0	./.:0:0,0,0,0	0/0:0:0,0,0,0	0/0:0:0,0,0,0	0/0:0:0,0,0,0	0/0:0:0,0,0,0	0/0:0:0,0,0,0	0/0:0:0,0,0,0	0/0:0:0,0,0,0	./.:0:0,0,0,0	0/0:0:0,0,0,0	0/0:0:0,0,0,0	0/0:0:0,0,0,0	0/0:33:0,0,33,0	./.:0:0,0,0,0	0/0:0:0,0,0,0	./.:0:0,0,0,0	./.:0:0,0,0,0	./.:0:0,0,0,0	./.:0:0,0,0,0	./.:0:0,0,0,0	./.:0:0,0,0,0	./.:0:0,0,0,0
RAD_108	36	loc108_pos36	G	A	13	PASS	NS=77;DP=2559	GT:DP:CATG	0/0:47:47,0,0,0	0/0:27:0,0,0,27	0/0:25:0,0,0,25	0/0:31:0,0,0,31	0/0:11:0,0,0,11	0/0:80:0,0,1,79	0/0:19:0,0,0,19	0/0:35:0,0,0,35	0/0:62:0,0,0,62	0/0:15:0,0,0,15	0/0:27:0,0,0,27	0/0:18:0,0,0,18	0/0:29:0,0,0,29	0/0:16:16,0,0,0	0/0:10:0,0,0,10	0/0:45:0,0,0,45	0/0:23:23,0,0,0	0/0:86:86,0,0,0	0/0:29:29,0,0,0	0/0:29:29,0,0,0	0/0:18:0,0,0,18	0/0:50:0,0,0,50	0/0:47:46,1,0,0	0/0:16:0,0,0,16	1/1:24:0,24,0,0	1/1:63:0,63,0,0	1/1:41:0,0,41,0	0/1:86:42,0,44,0	0/1:53:0,30,0,23	./.:0:0,0,0,0	./.:0:0,0,0,0	./.:0:0,0,0,0	./.:0:0,0,0,0	0/0:21:0,0,0,21	0/0:21:0,0,0,21	0/0:23:0,0,0,23	0/0:36:0,0,0,36	0/0:19:0,0,0,19	0/0:25:25,0,0,0	0/0:14:0,0,0,14	0/0:22:0,0,0,22	0/0:29:0,0,0,29	0/0:58:58,0,0,0	0/0:46:0,0,0,46	0/0:56:56,0,0,0	0/0:21:0,0,0,21	0/0:14:0,0,0,14	0/0:16:0,0,0,16	0/0:28:0,0,0,28	0/0:36:36,0,0,0	0/0:10:0,0,0,10	0/0:36:0,0,0,36	0/0:49:49,0,0,0	0/0:32:0,0,0,32	0/0:36:0,0,0,36	0/0:38:0,0,0,38	0/0:64:0,0,0,64	0/0:80:0,0,0,80	0/0:94:94,0,0,0	0/0:36:0,0,0,36	0/0:19:0,0,0,19	0/0:14:0,0,0,14	0/0:15:0,0,0,15	0/0:15:0,0,0,15	0/0:25:0,0,0,25	0/0:96:96,0,0,0	0/0:7:0,0,0,7	0/0:40:40,0,0,0	./.:0:0,0,0,0	0/0:20:0,0,0,20	0/0:43:0,0,0,43	0/0:27:0,0,0,27	0/0:30:0,0,0,30	0/0:10:0,0,0,10	0/0:12:0,0,0,12	0/0:10:0,0,0,10	0/0:15:0,0,0,15	0/0:56:0,0,0,56	0/0:15:0,0,0,15	0/0:20:0,0,0,20	0/0:26:0,0,0,26	0/0:22:0,0,0,22
RAD_108	39	loc108_pos39	A	G	13	PASS	NS=77;DP=2557	GT:DP:CATG	0/0:47:0,47,0,0	0/0:27:0,27,0,0	0/0:25:0,25,0,0	0/0:31:0,31,0,0	0/0:11:0,11,0,0	0/0:79:0,79,0,0	0/0:19:0,19,0,0	0/0:35:0,35,0,0	0/0:62:0,62,0,0	0/0:15:0,15,0,0	0/0:27:0,27,0,0	0/0:18:0,18,0,0	0/0:29:0,29,0,0	0/0:16:0,16,0,0	0/0:10:0,10,0,0	0/0:44:0,44,0,0	0/0:23:0,23,0,0	0/0:86:0,86,0,0	0/0:29:0,29,0,0	0/0:29:0,29,0,0	0/0:18:0,18,0,0	0/0:50:0,50,0,0	0/0:47:0,47,0,0	0/0:16:0,16,0,0	0/0:24:0,24,0,0	0/0:63:0,63,0,0	0/0:41:0,41,0,0	0/0:86:0,86,0,0	0/0:53:0,53,0,0	./.:0:0,0,0,0	./.:0:0,0,0,0	./.:0:0,0,0,0	./.:0:0,0,0,0	0/0:21:0,21,0,0	0/0:21:0,21,0,0	0/0:23:0,23,0,0	0/0:36:0,36,0,0	0/0:19:0,19,0,0	0/0:25:0,25,0,0	0/0:14:0,14,0,0	0/0:22:0,22,0,0	0/0:29:0,29,0,0	0/0:58:0,58,0,0	0/0:46:0,44,0,2	0/0:56:0,55,0,1	0/0:21:0,21,0,0	0/0:14:0,14,0,0	0/0:16:0,16,0,0	0/0:28:0,28,0,0	0/0:36:0,36,0,0	0/0:10:0,10,0,0	0/0:36:0,36,0,0	0/0:49:0,49,0,0	0/0:32:0,32,0,0	0/0:36:0,36,0,0	0/0:38:0,38,0,0	0/0:64:0,63,1,0	0/0:80:0,80,0,0	0/0:94:0,93,1,0	0/0:36:0,36,0,0	0/0:19:0,19,0,0	0/0:14:0,14,0,0	0/0:15:0,15,0,0	0/0:15:0,15,0,0	0/0:25:0,25,0,0	0/0:96:0,96,0,0	0/0:7:0,7,0,0	0/0:40:1,39,0,0	./.:0:0,0,0,0	0/0:20:0,20,0,0	0/0:43:0,43,0,0	0/0:27:0,27,0,0	0/0:30:0,30,0,0	0/0:10:0,10,0,0	0/0:12:0,12,0,0	1/1:10:0,0,0,10	1/1:15:0,0,0,15	1/1:56:0,0,0,56	1/1:15:0,0,0,15	1/1:20:0,0,0,20	1/1:26:0,0,0,26	1/1:22:0,0,0,22
RAD_108	44	loc108_pos44	C	T	13	PASS	NS=77;DP=2559	GT:DP:CATG	0/0:47:47,0,0,0	0/0:27:27,0,0,0	0/0:25:25,0,0,0	0/0:31:31,0,0,0	0/0:11:11,0,0,0	0/0:80:80,0,0,0	0/0:19:19,0,0,0	0/0:35:35,0,0,0	0/0:62:62,0,0,0	0/0:15:15,0,0,0	0/0:27:27,0,0,0	0/0:18:18,0,0,0	0/0:29:29,0,0,0	0/0:16:16,0,0,0	0/0:10:10,0,0,0	0/0:45:45,0,0,0	0/0:23:23,0,0,0	0/0:86:86,0,0,0	0/0:29:28,1,0,0	0/0:29:29,0,0,0	0/0:18:18,0,0,0	0/0:50:50,0,0,0	0/0:47:47,0,0,0	0/0:16:16,0,0,0	0/0:24:24,0,0,0	0/0:63:63,0,0,0	0/0:41:41,0,0,0	1/0:86:85,1,0,0	1/0:53:30,0,23,0	./.:0:0,0,0,0	./.:0:0,0,0,0	./.:0:0,0,0,0	./.:0:0,0,0,0	0/0:21:21,0,0,0	0/0:21:21,0,0,0	0/0:23:23,0,0,0	0/0:36:36,0,0,0	0/0:19:19,0,0,0	0/0:25:25,0,0,0	0/0:14:14,0,0,0	0/0:22:22,0,0,0	0/0:29:29,0,0,0	0/0:58:58,0,0,0	0/0:46:46,0,0,0	0/0:56:56,0,0,0	0/0:21:21,0,0,0	0/0:14:14,0,0,0	0/0:16:16,0,0,0	0/0:28:28,0,0,0	0/0:36:36,0,0,0	0/0:10:10,0,0,0	0/0:36:36,0,0,0	0/0:49:49,0,0,0	0/0:32:32,0,0,0	0/0:36:36,0,0,0	0/0:38:38,0,0,0	0/0:64:63,1,0,0	0/0:80:80,0,0,0	0/0:94:94,0,0,0	0/0:36:36,0,0,0	0/0:19:19,0,0,0	0/0:14:14,0,0,0	0/0:15:15,0,0,0	0/0:15:15,0,0,0	0/0:25:25,0,0,0	0/0:96:96,0,0,0	1/0:7:5,0,2,0	0/0:40:39,1,0,0	./.:0:0,0,0,0	0/0:20:20,0,0,0	0/0:43:43,0,0,0	0/0:27:27,0,0,0	0/0:30:30,0,0,0	0/0:10:10,0,0,0	0/0:12:12,0,0,0	0/0:10:10,0,0,0	0/0:15:15,0,0,0	0/0:56:56,0,0,0	0/0:15:15,0,0,0	0/0:20:20,0,0,0	0/0:26:26,0,0,0	0/0:22:22,0,0,0
RAD_108	46	loc108_pos46	C	T	13	PASS	NS=77;DP=2559	GT:DP:CATG	0/0:47:0,0,47,0	0/0:27:27,0,0,0	0/0:25:25,0,0,0	0/0:31:31,0,0,0	0/0:11:11,0,0,0	0/0:80:79,1,0,0	0/0:19:19,0,0,0	0/0:35:35,0,0,0	0/0:62:62,0,0,0	0/0:15:15,0,0,0	0/0:27:27,0,0,0	0/0:18:18,0,0,0	0/0:29:29,0,0,0	0/0:16:0,0,16,0	0/0:10:10,0,0,0	0/0:45:45,0,0,0	0/0:23:0,0,23,0	0/0:86:0,0,86,0	0/0:29:0,0,29,0	0/0:29:0,0,29,0	0/0:18:18,0,0,0	0/0:50:50,0,0,0	0/0:47:0,0,47,0	0/0:16:16,0,0,0	0/0:24:24,0,0,0	0/0:63:63,0,0,0	0/0:41:0,0,41,0	0/0:86:0,0,86,0	0/0:53:53,0,0,0	./.:0:0,0,0,0	./.:0:0,0,0,0	./.:0:0,0,0,0	./.:0:0,0,0,0	0/0:21:21,0,0,0	0/0:21:21,0,0,0	0/0:23:23,0,0,0	0/0:36:36,0,0,0	0/0:19:19,0,0,0	0/0:25:0,1,24,0	0/0:14:14,0,0,0	0/0:22:22,0,0,0	0/0:29:29,0,0,0	0/0:58:0,0,58,0	0/0:46:46,0,0,0	0/0:56:0,1,55,0	0/0:21:21,0,0,0	0/0:14:14,0,0,0	0/0:16:16,0,0,0	0/0:28:28,0,0,0	0/0:36:0,0,36,0	0/0:10:10,0,0,0	0/0:36:36,0,0,0	0/0:49:0,0,49,0	0/0:32:32,0,0,0	0/0:36:36,0,0,0	0/0:38:38,0,0,0	0/0:64:64,0,0,0	0/0:80:80,0,0,0	0/0:94:0,0,94,0	0/0:36:36,0,0,0	0/0:19:19,0,0,0	0/0:14:14,0,0,0	0/0:15:15,0,0,0	0/0:15:15,0,0,0	0/0:25:25,0,0,0	0/0:96:0,0,96,0	0/0:7:7,0,0,0	0/0:40:0,0,40,0	./.:0:0,0,0,0	0/0:20:20,0,0,0	0/0:43:43,0,0,0	0/0:27:27,0,0,0	0/0:30:30,0,0,0	0/0:10:10,0,0,0	0/0:12:12,0,0,0	0/0:10:10,0,0,0	0/0:15:15,0,0,0	1/0:56:24,0,32,0	0/0:15:15,0,0,0	0/0:20:19,1,0,0	0/0:26:26,0,0,0	0/0:22:22,0,0,0
RAD_108	113	loc108_pos113	A	G	13	PASS	NS=77;DP=2559	GT:DP:CATG	0/0:47:0,0,47,0	0/0:27:0,27,0,0	0/0:25:0,25,0,0	0/0:31:0,31,0,0	0/0:11:0,11,0,0	0/0:80:0,80,0,0	0/0:19:0,19,0,0	0/0:35:0,35,0,0	0/0:62:0,62,0,0	0/0:15:0,15,0,0	0/0:27:0,27,0,0	0/0:18:0,18,0,0	0/0:29:0,29,0,0	0/0:16:0,0,16,0	0/0:10:0,10,0,0	0/0:45:0,44,0,1	0/0:23:0,0,23,0	0/0:86:0,0,86,0	0/0:29:0,0,29,0	0/0:29:0,0,29,0	0/0:18:0,18,0,0	0/0:50:0,50,0,0	0/0:47:0,0,47,0	0/0:16:0,16,0,0	0/0:24:0,24,0,0	0/0:63:0,63,0,0	0/0:41:0,0,41,0	0/0:86:0,0,86,0	0/0:53:0,53,0,0	./.:0:0,0,0,0	./.:0:0,0,0,0	./.:0:0,0,0,0	./.:0:0,0,0,0	0/0:21:0,21,0,0	0/0:21:0,21,0,0	0/0:23:0,23,0,0	0/0:36:0,36,0,0	0/0:19:0,19,0,0	0/0:25:0,0,25,0	0/0:14:0,14,0,0	0/0:22:0,22,0,0	0/0:29:0,29,0,0	0/0:58:0,0,58,0	0/0:46:0,46,0,0	0/0:56:0,0,56,0	0/0:21:0,21,0,0	0/0:14:0,14,0,0	0/0:16:0,16,0,0	0/0:28:0,28,0,0	0/0:36:0,0,36,0	0/0:10:0,10,0,0	0/0:36:0,36,0,0	0/0:49:0,0,49,0	0/0:32:0,32,0,0	0/0:36:0,36,0,0	0/0:38:0,38,0,0	0/0:64:0,64,0,0	0/0:80:0,80,0,0	0/0:94:0,0,94,0	0/0:36:0,36,0,0	0/0:19:0,19,0,0	0/0:14:0,14,0,0	0/0:15:0,15,0,0	0/0:15:0,15,0,0	0/0:25:0,25,0,0	0/0:96:0,0,96,0	0/0:7:0,7,0,0	0/0:40:0,0,40,0	./.:0:0,0,0,0	0/0:20:0,20,0,0	0/0:43:0,43,0,0	0/0:27:0,27,0,0	0/0:30:0,30,0,0	0/0:10:0,10,0,0	0/0:12:0,12,0,0	0/0:10:0,9,1,0	0/0:15:0,15,0,0	0/0:56:0,56,0,0	0/0:15:0,15,0,0	0/0:20:0,20,0,0	0/0:26:0,26,0,0	1/0:22:0,4,0,18
RAD_108	132	loc108_pos132	C	T	13	PASS	NS=77;DP=2559	GT:DP:CATG	0/0:47:0,0,0,47	0/0:27:27,0,0,0	1/0:25:9,0,16,0	0/0:31:31,0,0,0	0/0:11:11,0,0,0	0/0:80:80,0,0,0	0/0:19:19,0,0,0	0/0:35:35,0,0,0	0/0:62:62,0,0,0	0/0:15:15,0,0,0	0/0:27:27,0,0,0	0/0:18:18,0,0,0	0/0:29:29,0,0,0	0/0:16:0,0,0,16	0/0:10:10,0,0,0	0/0:45:45,0,0,0	0/0:23:0,0,0,23	0/0:86:0,0,0,86	0/0:29:0,0,0,29	0/0:29:0,0,0,29	0/0:18:18,0,0,0	0/0:50:50,0,0,0	0/0:47:0,0,0,47	0/0:16:16,0,0,0	0/0:24:24,0,0,0	0/0:63:63,0,0,0	0/0:41:0,0,0,41	0/0:86:0,0,0,86	0/0:53:53,0,0,0	./.:0:0,0,0,0	./.:0:0,0,0,0	./.:0:0,0,0,0	./.:0:0,0,0,0	0/0:21:21,0,0,0	0/0:21:21,0,0,0	0/0:23:23,0,0,0	0/0:36:36,0,0,0	0/0:19:19,0,0,0	0/0:25:0,0,0,25	0/0:14:13,0,1,0	0/0:22:22,0,0,0	0/0:29:29,0,0,0	0/0:58:0,0,0,58	0/0:46:46,0,0,0	0/0:56:0,0,0,56	0/0:21:21,0,0,0	0/0:14:14,0,0,0	0/0:16:16,0,0,0	0/0:28:28,0,0,0	0/0:36:0,0,0,36	0/0:10:10,0,0,0	0/0:36:36,0,0,0	0/0:49:0,0,0,49	0/0:32:32,0,0,0	0/0:36:36,0,0,0	0/0:38:38,0,0,0	0/0:64:64,0,0,0	0/0:80:80,0,0,0	0/0:94:0,0,0,94	0/0:36:36,0,0,0	0/0:19:19,0,0,0	0/0:14:14,0,0,0	0/0:15:15,0,0,0	0/0:15:15,0,0,0	0/0:25:25,0,0,0	0/0:96:0,0,0,96	0/0:7:7,0,0,0	0/0:40:0,0,0,40	./.:0:0,0,0,0	0/0:20:20,0,0,0	0/0:43:43,0,0,0	0/0:27:27,0,0,0	0/0:30:30,0,0,0	0/0:10:10,0,0,0	0/0:12:12,0,0,0	0/0:10:10,0,0,0	0/0:15:15,0,0,0	0/0:56:56,0,0,0	0/0:15:15,0,0,0	0/0:20:20,0,0,0	0/0:26:26,0,0,0	0/0:22:22,0,0,0
RAD_108	133	loc108_pos133	G	A	13	PASS	NS=77;DP=2559	GT:DP:CATG	0/0:47:0,0,47,0	0/0:27:0,0,0,27	0/0:25:0,0,0,25	0/0:31:0,0,0,31	0/0:11:0,0,0,11	0/0:80:0,0,0,80	0/0:19:0,0,0,19	0/0:35:0,0,0,35	0/0:62:0,0,0,62	0/0:15:0,0,0,15	0/0:27:0,0,0,27	0/0:18:0,0,0,18	0/0:29:0,0,0,29	0/0:16:0,0,16,0	0/0:10:0,0,0,10	0/0:45:0,0,0,45	0/0:23:0,0,23,0	0/0:86:0,0,86,0	0/0:29:0,0,29,0	0/0:29:0,0,29,0	0/0:18:0,0,0,18	0/0:50:0,0,0,50	0/0:47:0,0,47,0	0/0:16:0,0,0,16	0/0:24:0,0,0,24	0/0:63:0,0,0,63	0/0:41:0,0,41,0	0/0:86:0,0,86,0	0/0:53:0,0,1,52	./.:0:0,0,0,0	./.:0:0,0,0,0	./.:0:0,0,0,0	./.:0:0,0,0,0	0/0:21:0,0,0,21	0/0:21:0,0,0,21	0/0:23:0,0,0,23	0/0:36:0,0,0,36	0/0:19:0,0,0,19	0/0:25:0,0,25,0	0/0:14:0,0,0,14	0/0:22:0,0,0,22	0/0:29:0,0,0,29	0/0:58:0,0,58,0	0/0:46:0,0,0,46	0/0:56:0,0,56,0	0/0:21:0,0,0,21	0/0:14:0,0,0,14	0/0:16:0,0,0,16	0/0:28:0,0,0,28	0/0:36:0,0,36,0	0/0:10:0,0,0,10	0/0:36:0,0,0,36	0/0:49:0,0,49,0	0/0:32:0,0,0,32	0/0:36:0,0,0,36	0/0:38:0,0,0,38	0/0:64:0,0,0,64	0/0:80:0,0,0,80	0/0:94:0,0,94,0	0/0:36:0,0,0,36	0/0:19:0,0,0,19	0/0:14:0,0,0,14	0/0:15:0,0,0,15	0/0:15:0,0,0,15	0/0:25:0,0,0,25	0/0:96:0,0,96,0	0/0:7:0,0,0,7	0/0:40:0,0,40,0	./.:0:0,0,0,0	0/0:20:0,0,0,20	0/0:43:0,0,0,43	0/0:27:0,0,0,27	0/0:30:0,0,0,30	0/0:10:0,0,0,10	0/0:12:0,0,0,12	0/0:10:0,0,0,10	1/1:15:0,15,0,0	1/1:56:0,56,0,0	0/0:15:0,0,0,15	0/1:20:0,10,0,10	0/0:26:0,0,0,26	0/0:22:0,0,0,22
RAD_108	140	loc108_pos140	T	C	13	PASS	NS=77;DP=2559	GT:DP:CATG	0/0:47:0,47,0,0	0/0:27:0,0,27,0	0/0:25:0,0,25,0	0/0:31:0,0,31,0	0/0:11:0,0,11,0	0/0:80:0,0,80,0	0/0:19:0,0,19,0	0/0:35:0,2,33,0	0/0:62:0,0,62,0	0/0:15:0,0,15,0	0/0:27:0,0,27,0	0/0:18:0,0,18,0	0/0:29:0,0,29,0	0/0:16:0,16,0,0	0/0:10:0,0,10,0	0/0:45:0,0,45,0	0/0:23:0,23,0,0	0/0:86:0,86,0,0	0/0:29:0,29,0,0	0/0:29:0,29,0,0	0/0:18:0,0,18,0	0/0:50:0,0,50,0	0/0:47:0,47,0,0	0/0:16:0,0,16,0	0/0:24:0,0,24,0	0/0:63:0,0,63,0	0/0:41:0,41,0,0	0/0:86:0,86,0,0	0/0:53:0,0,53,0	./.:0:0,0,0,0	./.:0:0,0,0,0	./.:0:0,0,0,0	./.:0:0,0,0,0	0/0:21:0,0,21,0	0/0:21:0,0,21,0	0/0:23:0,0,23,0	0/0:36:0,0,36,0	0/0:19:0,0,19,0	0/0:25:0,25,0,0	0/0:14:0,0,14,0	0/0:22:0,0,22,0	0/0:29:0,0,29,0	0/0:58:0,58,0,0	0/0:46:0,0,46,0	0/0:56:0,56,0,0	0/0:21:0,0,21,0	0/0:14:0,0,14,0	0/0:16:0,0,16,0	0/0:28:0,0,28,0	0/0:36:0,36,0,0	0/0:10:0,0,10,0	0/0:36:0,0,36,0	0/0:49:0,48,1,0	0/0:32:0,0,32,0	0/0:36:0,0,36,0	0/0:38:0,0,38,0	0/0:64:0,0,64,0	0/0:80:0,0,80,0	0/0:94:0,94,0,0	0/0:36:0,0,36,0	0/0:19:1,0,18,0	0/0:14:0,0,14,0	0/0:15:0,0,15,0	0/0:15:0,0,15,0	0/0:25:0,0,25,0	0/0:96:0,96,0,0	0/0:7:0,0,7,0	0/0:40:0,40,0,0	./.:0:0,0,0,0	0/0:20:0,0,20,0	0/0:43:0,0,43,0	0/0:27:0,0,27,0	0/0:30:0,0,30,0	0/0:10:0,0,10,0	0/1:12:7,0,5,0	0/0:10:0,0,10,0	0/0:15:0,0,15,0	0/0:56:0,0,56,0	0/0:15:0,0,15,0	0/0:20:0,0,20,0	0/0:26:0,0,26,0	0/0:22:0,0,22,0
RAD_108	150	loc108_pos150	G	A	13	PASS	NS=77;DP=2559	GT:DP:CATG	0/0:47:0,0,47,0	0/0:27:0,0,0,27	0/0:25:0,0,0,25	0/0:31:0,0,0,31	0/0:11:0,0,1,10	0/0:80:0,0,0,80	0/0:19:0,0,0,19	0/0:35:0,0,0,35	0/0:62:0,0,0,62	0/0:15:0,0,0,15	0/0:27:0,0,0,27	0/0:18:0,0,0,18	0/0:29:0,0,0,29	0/0:16:0,0,16,0	0/0:10:0,0,0,10	0/0:45:0,0,0,45	0/0:23:0,0,23,0	0/0:86:0,0,86,0	0/0:29:0,0,29,0	0/0:29:0,0,29,0	0/0:18:0,0,0,18	0/0:50:0,0,1,49	0/0:47:0,0,47,0	0/0:16:0,0,0,16	0/0:24:0,0,0,24	0/0:63:0,0,0,63	0/0:41:0,0,41,0	0/0:86:0,0,86,0	0/0:53:0,0,0,53	./.:0:0,0,0,0	./.:0:0,0,0,0	./.:0:0,0,0,0	./.:0:0,0,0,0	0/0:21:0,0,0,21	0/0:21:0,0,0,21	0/0:23:0,0,0,23	0/0:36:0,0,0,36	0/0:19:0,0,0,19	0/0:25:0,0,25,0	0/0:14:0,0,0,14	0/0:22:0,0,0,22	0/0:29:0,0,0,29	0/0:58:0,0,58,0	0/0:46:0,0,0,46	0/0:56:0,0,56,0	0/0:21:0,0,0,21	0/0:14:0,0,0,14	0/0:16:0,0,0,16	0/0:28:0,0,0,28	0/0:36:0,0,36,0	0/0:10:0,0,0,10	0/0:36:0,0,0,36	0/0:49:0,0,49,0	0/0:32:0,0,0,32	0/0:36:0,0,0,36	0/0:38:0,0,0,38	0/0:64:0,0,0,64	0/0:80:0,0,0,80	0/0:94:0,0,94,0	0/1:36:0,15,0,21	0/0:19:0,0,0,19	0/0:14:0,0,0,14	0/0:15:0,0,0,15	0/0:15:0,0,0,15	0/0:25:0,0,0,25	0/0:96:0,0,96,0	0/0:7:0,0,0,7	0/0:40:0,0,40,0	./.:0:0,0,0,0	0/0:20:0,0,0,20	0/0:43:0,0,0,43	0/0:27:0,0,0,27	0/0:30:0,0,0,30	0/0:10:0,0,0,10	0/0:12:0,0,0,12	0/0:10:0,0,0,10	0/0:15:0,0,0,15	0/0:56:0,0,0,56	0/0:15:0,0,0,15	0/0:20:0,0,0,20	0/0:26:0,0,0,26	0/0:22:0,0,0,22
RAD_108	156	loc108_pos156	A	G	13	PASS	NS=77;DP=2559	GT:DP:CATG	0/0:47:47,0,0,0	0/0:27:0,27,0,0	0/0:25:0,25,0,0	0/0:31:0,31,0,0	0/0:11:0,11,0,0	0/0:80:0,80,0,0	0/0:19:0,19,0,0	0/0:35:0,35,0,0	0/0:62:0,62,0,0	0/0:15:1,14,0,0	0/0:27:0,27,0,0	0/0:18:0,18,0,0	0/0:29:0,29,0,0	0/0:16:16,0,0,0	0/0:10:0,10,0,0	0/0:45:0,45,0,0	0/0:23:23,0,0,0	0/0:86:85,1,0,0	0/0:29:29,0,0,0	0/0:29:29,0,0,0	0/0:18:0,18,0,0	0/0:50:0,50,0,0	0/0:47:47,0,0,0	0/0:16:0,16,0,0	1/1:24:0,0,0,24	1/1:63:0,0,0,63	1/1:41:41,0,0,0	1/0:86:86,0,0,0	1/0:53:0,23,0,30	./.:0:0,0,0,0	./.:0:0,0,0,0	./.:0:0,0,0,0	./.:0:0,0,0,0	0/0:21:0,21,0,0	0/0:21:0,21,0,0	0/0:23:0,23,0,0	0/0:36:0,36,0,0	0/0:19:0,19,0,0	0/0:25:25,0,0,0	0/0:14:0,14,0,0	0/0:22:0,22,0,0	0/0:29:0,29,0,0	0/0:58:58,0,0,0	0/0:46:0,46,0,0	0/0:56:56,0,0,0	0/0:21:0,21,0,0	0/0:14:0,13,0,1	0/0:16:0,16,0,0	0/0:28:0,28,0,0	0/0:36:36,0,0,0	0/0:10:0,10,0,0	0/0:36:0,36,0,0	0/0:49:49,0,0,0	0/0:32:0,32,0,0	0/0:36:0,36,0,0	0/0:38:0,38,0,0	0/0:64:0,63,1,0	0/0:80:0,80,0,0	0/0:94:93,1,0,0	0/0:36:0,36,0,0	0/0:19:0,19,0,0	0/0:14:0,14,0,0	0/0:15:0,15,0,0	0/0:15:0,15,0,0	0/0:25:0,25,0,0	0/0:96:96,0,0,0	0/0:7:0,7,0,0	0/0:40:40,0,0,0	./.:0:0,0,0,0	0/0:20:0,20,0,0	0/0:43:0,43,0,0	0/0:27:0,27,0,0	0/0:30:0,30,0,0	0/0:10:0,10,0,0	0/0:12:0,12,0,0	0/0:10:0,10,0,0	0/0:15:0,15,0,0	0/0:56:0,56,0,0	0/0:15:0,15,0,0	0/0:20:0,20,0,0	0/0:26:0,26,0,0	0/0:22:0,22,0,0
RAD_108	165	loc108_pos165	A	G	13	PASS	NS=77;DP=2559	GT:DP:CATG	1/1:47:0,0,47,0	1/1:27:0,0,0,27	1/1:25:0,0,0,25	1/1:31:0,0,0,31	1/1:11:0,0,1,10	1/1:80:0,0,0,80	1/1:19:0,0,0,19	1/1:35:0,0,0,35	1/1:62:0,0,0,62	1/1:15:0,0,0,15	1/1:27:0,0,0,27	1/1:18:0,0,0,18	1/1:29:0,0,0,29	1/1:16:0,0,16,0	1/1:10:0,0,0,10	1/1:45:0,0,0,45	1/1:23:0,0,23,0	1/1:86:0,0,86,0	1/1:29:0,0,29,0	1/1:29:0,0,29,0	1/1:18:0,0,0,18	1/1:50:0,0,0,50	1/1:47:0,0,47,0	1/1:16:0,0,0,16	0/0:24:0,24,0,0	0/0:63:0,63,0,0	0/0:41:0,0,41,0	0/0:86:0,0,86,0	0/0:53:0,53,0,0	./.:0:0,0,0,0	./.:0:0,0,0,0	./.:0:0,0,0,0	./.:0:0,0,0,0	0/0:21:0,21,0,0	0/0:21:0,21,0,0	0/0:23:0,23,0,0	0/0:36:0,36,0,0	0/0:19:0,19,0,0	0/0:25:0,0,25,0	0/0:14:0,14,0,0	0/0:22:0,22,0,0	0/0:29:0,29,0,0	0/0:58:0,0,58,0	0/0:46:0,46,0,0	0/0:56:0,0,56,0	0/0:21:0,21,0,0	0/0:14:0,14,0,0	0/0:16:0,16,0,0	0/0:28:0,28,0,0	0/0:36:0,0,36,0	0/0:10:0,10,0,0	0/0:36:0,36,0,0	0/0:49:0,0,49,0	0/0:32:0,32,0,0	0/0:36:0,36,0,0	0/0:38:0,38,0,0	0/0:64:0,64,0,0	0/0:80:0,80,0,0	0/0:94:0,0,94,0	0/0:36:0,36,0,0	0/0:19:0,19,0,0	0/0:14:0,14,0,0	0/0:15:0,15,0,0	0/0:15:0,15,0,0	0/0:25:0,25,0,0	0/0:96:0,0,96,0	0/0:7:0,7,0,0	0/0:40:0,0,40,0	./.:0:0,0,0,0	0/0:20:0,20,0,0	0/0:43:1,42,0,0	0/0:27:0,27,0,0	0/0:30:0,30,0,0	0/0:10:0,10,0,0	0/0:12:0,12,0,0	0/0:10:0,10,0,0	0/0:15:0,15,0,0	0/0:56:0,56,0,0	0/0:15:0,15,0,0	0/0:20:0,20,0,0	0/0:26:0,26,0,0	0/0:22:0,22,0,0
RAD_108	171	loc108_pos171	A	G	13	PASS	NS=77;DP=2559	GT:DP:CATG	1/0:47:0,47,0,0	0/0:27:0,27,0,0	0/0:25:0,25,0,0	1/0:31:0,12,0,19	1/0:11:0,6,0,5	0/0:80:1,78,0,1	0/0:19:0,19,0,0	1/0:35:0,15,0,20	1/0:62:0,31,0,31	1/0:15:0,8,0,7	1/1:27:0,0,0,27	0/0:18:0,18,0,0	0/0:29:0,29,0,0	1/1:16:0,16,0,0	0/0:10:0,10,0,0	1/0:45:0,23,0,22	1/0:23:0,23,0,0	1/0:86:0,86,0,0	0/0:29:0,29,0,0	0/0:29:0,29,0,0	1/0:18:0,8,1,9	0/0:50:0,50,0,0	0/0:47:0,47,0,0	1/0:16:0,5,0,11	0/0:24:0,24,0,0	0/0:63:0,63,0,0	0/0:41:0,41,0,0	0/0:86:0,84,0,2	0/0:53:0,53,0,0	./.:0:0,0,0,0	./.:0:0,0,0,0	./.:0:0,0,0,0	./.:0:0,0,0,0	0/0:21:0,21,0,0	0/0:21:0,21,0,0	0/0:23:0,23,0,0	0/0:36:0,36,0,0	0/0:19:0,19,0,0	0/0:25:0,24,0,1	0/0:14:0,14,0,0	0/0:22:0,22,0,0	0/0:29:0,29,0,0	0/0:58:0,58,0,0	0/0:46:0,46,0,0	0/0:56:0,56,0,0	0/0:21:0,21,0,0	0/0:14:0,14,0,0	0/0:16:0,16,0,0	0/0:28:0,28,0,0	0/0:36:0,36,0,0	0/0:10:0,10,0,0	0/0:36:0,36,0,0	0/0:49:0,49,0,0	0/0:32:0,32,0,0	0/0:36:0,36,0,0	0/0:38:0,37,1,0	0/0:64:0,64,0,0	0/0:80:0,80,0,0	0/0:94:0,93,1,0	0/0:36:0,36,0,0	0/0:19:0,19,0,0	0/0:14:0,14,0,0	0/0:15:0,15,0,0	0/0:15:0,15,0,0	0/0:25:0,25,0,0	0/0:96:0,96,0,0	0/0:7:0,7,0,0	0/0:40:0,40,0,0	./.:0:0,0,0,0	0/0:20:0,20,0,0	0/0:43:0,43,0,0	0/0:27:0,27,0,0	0/0:30:0,30,0,0	0/0:10:0,10,0,0	0/0:12:0,12,0,0	0/0:10:0,10,0,0	0/0:15:0,15,0,0	0/0:56:0,56,0,0	0/0:15:0,15,0,0	0/0:20:0,20,0,0	0/0:26:0,26,0,0	0/0:22:0,22,0,0
RAD_108	173	loc108_pos173	A	C	13	PASS	NS=77;DP=2559	GT:DP:CATG	1/0:47:0,0,47,0	0/0:27:0,27,0,0	0/0:25:0,25,0,0	1/0:31:19,12,0,0	1/0:11:5,6,0,0	0/0:80:0,80,0,0	0/0:19:0,19,0,0	1/0:35:20,15,0,0	1/0:62:31,31,0,0	1/0:15:7,8,0,0	1/1:27:27,0,0,0	0/0:18:0,18,0,0	0/0:29:0,29,0,0	1/1:16:1,0,15,0	0/0:10:0,10,0,0	1/0:45:22,23,0,0	1/0:23:0,0,23,0	1/0:86:0,0,86,0	0/0:29:0,0,29,0	0/0:29:0,0,29,0	1/0:18:9,9,0,0	0/0:50:0,50,0,0	0/0:47:0,0,47,0	1/0:16:11,5,0,0	0/0:24:0,24,0,0	0/0:63:0,63,0,0	0/0:41:0,0,41,0	0/0:86:0,0,86,0	0/0:53:0,53,0,0	./.:0:0,0,0,0	./.:0:0,0,0,0	./.:0:0,0,0,0	./.:0:0,0,0,0	0/0:21:0,21,0,0	0/0:21:0,21,0,0	0/0:23:0,23,0,0	0/0:36:0,36,0,0	0/0:19:0,19,0,0	0/0:25:0,0,25,0	0/0:14:0,14,0,0	0/0:22:0,22,0,0	0/0:29:0,29,0,0	0/0:58:0,0,58,0	0/0:46:0,46,0,0	0/0:56:0,0,56,0	0/0:21:0,21,0,0	0/0:14:0,14,0,0	0/0:16:0,16,0,0	0/0:28:0,28,0,0	0/0:36:0,0,36,0	0/0:10:0,10,0,0	0/0:36:0,36,0,0	0/0:49:0,0,49,0	0/0:32:0,32,0,0	0/0:36:0,36,0,0	0/0:38:0,38,0,0	0/0:64:0,64,0,0	0/0:80:0,80,0,0	0/0:94:0,0,94,0	0/0:36:0,36,0,0	0/0:19:0,19,0,0	0/0:14:0,14,0,0	0/0:15:0,15,0,0	0/0:15:0,15,0,0	0/0:25:0,25,0,0	0/0:96:1,0,95,0	0/0:7:0,7,0,0	0/0:40:0,0,40,0	./.:0:0,0,0,0	0/0:20:0,20,0,0	0/0:43:0,43,0,0	0/0:27:0,27,0,0	0/0:30:0,30,0,0	0/0:10:0,10,0,0	0/0:12:0,12,0,0	0/0:10:0,10,0,0	0/0:15:0,15,0,0	0/0:56:0,56,0,0	0/0:15:0,15,0,0	0/0:20:0,20,0,0	0/0:26:0,26,0,0	0/0:22:0,22,0,0
RAD_108	177	loc108_pos177	C	T	13	PASS	NS=77;DP=2559	GT:DP:CATG	0/0:47:0,0,47,0	0/0:27:27,0,0,0	0/0:25:25,0,0,0	0/0:31:31,0,0,0	0/0:11:11,0,0,0	0/0:80:80,0,0,0	0/0:19:19,0,0,0	0/0:35:35,0,0,0	0/0:62:62,0,0,0	0/0:15:15,0,0,0	0/0:27:27,0,0,0	0/0:18:18,0,0,0	0/0:29:29,0,0,0	0/0:16:0,0,16,0	0/0:10:10,0,0,0	0/0:45:45,0,0,0	0/0:23:0,0,23,0	0/0:86:0,0,86,0	0/0:29:0,0,29,0	0/0:29:0,0,29,0	0/0:18:18,0,0,0	0/0:50:50,0,0,0	0/0:47:0,0,47,0	0/0:16:16,0,0,0	0/0:24:24,0,0,0	0/0:63:62,1,0,0	0/0:41:0,0,41,0	0/0:86:0,0,86,0	0/0:53:53,0,0,0	./.:0:0,0,0,0	./.:0:0,0,0,0	./.:0:0,0,0,0	./.:0:0,0,0,0	0/0:21:21,0,0,0	0/0:21:21,0,0,0	0/0:23:23,0,0,0	0/0:36:36,0,0,0	0/0:19:19,0,0,0	0/0:25:0,0,25,0	0/0:14:14,0,0,0	0/0:22:22,0,0,0	0/0:29:29,0,0,0	0/0:58:0,0,58,0	0/0:46:44,0,2,0	0/0:56:0,0,56,0	0/0:21:21,0,0,0	0/0:14:14,0,0,0	0/0:16:16,0,0,0	0/0:28:28,0,0,0	0/0:36:0,0,36,0	0/0:10:10,0,0,0	0/0:36:36,0,0,0	0/0:49:0,0,49,0	0/0:32:32,0,0,0	0/0:36:36,0,0,0	0/0:38:38,0,0,0	0/0:64:64,0,0,0	0/0:80:80,0,0,0	0/0:94:0,0,94,0	0/0:36:36,0,0,0	0/0:19:19,0,0,0	0/0:14:14,0,0,0	0/0:15:15,0,0,0	0/0:15:15,0,0,0	0/0:25:25,0,0,0	0/0:96:1,0,95,0	0/0:7:7,0,0,0	0/0:40:0,0,40,0	./.:0:0,0,0,0	0/0:20:20,0,0,0	0/0:43:43,0,0,0	0/0:27:27,0,0,0	0/0:30:30,0,0,0	0/0:10:10,0,0,0	0/0:12:12,0,0,0	1/1:10:0,0,10,0	1/1:15:0,0,15,0	1/1:56:0,0,56,0	1/1:15:0,0,15,0	1/1:20:0,0,20,0	1/1:26:0,0,26,0	1/1:22:0,0,22,0
RAD_108	184	loc108_pos184	G	T	13	PASS	NS=77;DP=2559	GT:DP:CATG	0/0:47:0,0,47,0	0/0:27:0,0,0,27	0/0:25:0,0,0,25	0/0:31:0,0,0,31	0/0:11:0,0,0,11	0/0:80:0,0,0,80	0/0:19:0,0,0,19	0/0:35:0,0,0,35	0/0:62:0,0,0,62	0/0:15:0,0,0,15	0/0:27:0,0,0,27	0/0:18:0,0,0,18	0/0:29:0,0,0,29	0/0:16:0,0,16,0	0/0:10:0,0,0,10	0/0:45:0,0,0,45	0/0:23:0,0,23,0	0/0:86:0,0,86,0	0/0:29:0,0,29,0	0/0:29:0,0,29,0	0/0:18:0,0,0,18	0/0:50:0,0,0,50	0/0:47:0,0,47,0	0/0:16:0,0,0,16	0/0:24:0,0,0,24	0/0:63:0,0,0,63	0/0:41:0,0,41,0	0/0:86:0,0,86,0	0/0:53:0,0,0,53	./.:0:0,0,0,0	./.:0:0,0,0,0	./.:0:0,0,0,0	./.:0:0,0,0,0	0/0:21:0,0,0,21	0/0:21:0,0,0,21	0/0:23:0,0,0,23	0/0:36:0,0,0,36	0/0:19:0,0,0,19	0/0:25:0,0,25,0	0/0:14:0,0,0,14	0/0:22:0,0,0,22	0/0:29:0,0,0,29	0/0:58:0,1,57,0	0/0:46:0,0,0,46	0/0:56:0,0,56,0	0/0:21:0,0,0,21	0/0:14:0,0,0,14	0/0:16:0,0,0,16	0/0:28:0,0,1,27	0/0:36:0,0,36,0	0/0:10:0,0,0,10	0/0:36:0,0,0,36	0/0:49:0,0,49,0	0/0:32:0,0,0,32	0/0:36:0,0,0,36	0/0:38:0,0,0,38	0/0:64:0,0,0,64	0/0:80:0,0,1,79	0/0:94:0,0,94,0	0/0:36:0,0,0,36	0/0:19:0,0,0,19	0/0:14:0,0,1,13	0/0:15:0,0,0,15	0/0:15:0,0,0,15	0/0:25:0,0,0,25	0/0:96:0,0,96,0	0/0:7:0,0,0,7	0/0:40:0,0,40,0	./.:0:0,0,0,0	0/0:20:0,0,0,20	0/0:43:0,0,1,42	1/1:27:0,0,27,0	1/1:30:0,0,30,0	1/1:10:0,0,10,0	1/1:12:0,0,12,0	0/0:10:0,0,0,10	0/0:15:0,0,0,15	0/0:56:0,0,0,56	0/0:15:0,0,1,14	0/0:20:0,0,0,20	0/0:26:0,0,0,26	0/0:22:0,0,0,22
RAD_108	198	loc108_pos198	G	A	13	PASS	NS=77;DP=2559	GT:DP:CATG	0/0:47:47,0,0,0	0/0:27:0,0,0,27	0/0:25:0,0,0,25	0/0:31:0,0,0,31	0/0:11:0,0,0,11	0/0:80:0,0,1,79	0/0:19:0,0,0,19	0/0:35:0,0,0,35	0/0:62:0,0,0,62	0/0:15:0,0,0,15	0/0:27:0,0,0,27	0/0:18:0,0,0,18	0/0:29:0,0,0,29	0/0:16:16,0,0,0	0/0:10:0,0,0,10	0/0:45:0,0,0,45	0/0:23:23,0,0,0	0/0:86:86,0,0,0	0/0:29:29,0,0,0	0/0:29:29,0,0,0	0/0:18:0,0,0,18	0/0:50:0,0,0,50	0/0:47:47,0,0,0	0/0:16:0,0,0,16	1/1:24:0,24,0,0	1/1:63:0,63,0,0	1/1:41:0,0,41,0	0/1:86:42,0,44,0	0/1:53:0,30,0,23	./.:0:0,0,0,0	./.:0:0,0,0,0	./.:0:0,0,0,0	./.:0:0,0,0,0	0/0:21:0,0,0,21	0/0:21:0,0,0,21	0/0:23:0,0,0,23	0/0:36:0,0,0,36	0/0:19:0,0,0,19	0/0:25:24,0,0,1	0/0:14:0,0,0,14	0/0:22:0,0,0,22	0/0:29:0,0,0,29	0/0:58:58,0,0,0	0/0:46:0,0,0,46	0/0:56:56,0,0,0	0/0:21:0,0,0,21	0/0:14:0,0,0,14	0/0:16:0,0,0,16	0/0:28:0,0,0,28	0/0:36:36,0,0,0	0/0:10:0,0,0,10	0/0:36:0,0,0,36	0/0:49:49,0,0,0	0/0:32:0,0,0,32	0/0:36:0,0,0,36	0/0:38:0,0,0,38	0/0:64:0,0,0,64	0/0:80:0,0,0,80	0/0:94:94,0,0,0	0/0:36:0,0,0,36	0/0:19:0,0,0,19	0/0:14:0,0,0,14	0/0:15:0,0,0,15	0/0:15:0,0,0,15	0/0:25:0,0,0,25	0/0:96:96,0,0,0	0/0:7:0,0,0,7	0/0:40:40,0,0,0	./.:0:0,0,0,0	0/0:20:0,0,0,20	0/0:43:0,0,0,43	0/0:27:0,0,0,27	0/0:30:0,0,0,30	0/0:10:0,0,0,10	0/0:12:0,0,0,12	0/0:10:0,0,0,10	0/0:15:0,0,0,15	0/0:56:0,0,0,56	0/0:15:0,0,0,15	0/0:20:0,0,0,20	0/0:26:0,0,0,26	0/0:22:0,0,0,22
RAD_108	212	loc108_pos212	T	G	13	PASS	NS=77;DP=2559	GT:DP:CATG	0/0:47:0,0,47,0	0/0:27:0,0,27,0	0/0:25:0,0,25,0	0/0:31:0,0,31,0	0/0:11:0,0,11,0	0/0:80:0,0,80,0	0/0:19:0,0,19,0	0/0:35:0,0,35,0	0/0:62:0,0,62,0	0/0:15:0,0,15,0	0/0:27:0,0,27,0	0/0:18:0,0,18,0	0/0:29:0,0,29,0	0/0:16:0,0,16,0	0/0:10:0,0,10,0	0/0:45:0,0,45,0	0/0:23:0,0,23,0	0/0:86:0,0,86,0	0/0:29:0,0,29,0	0/0:29:0,0,29,0	0/0:18:0,0,18,0	0/0:50:0,0,50,0	0/0:47:1,0,46,0	0/0:16:0,0,16,0	1/0:24:0,0,9,15	0/0:63:0,0,63,0	0/0:41:0,0,41,0	0/0:86:0,0,86,0	1/0:53:0,0,23,30	./.:0:0,0,0,0	./.:0:0,0,0,0	./.:0:0,0,0,0	./.:0:0,0,0,0	0/0:21:0,0,21,0	0/0:21:0,0,21,0	0/0:23:0,0,23,0	0/0:36:0,0,36,0	0/0:19:0,0,19,0	0/0:25:0,0,25,0	0/0:14:0,0,14,0	0/0:22:0,0,22,0	0/0:29:0,0,29,0	0/0:58:0,0,58,0	0/0:46:0,0,46,0	0/0:56:0,0,56,0	0/0:21:0,0,21,0	0/0:14:0,0,14,0	0/0:16:0,0,16,0	0/0:28:0,0,28,0	0/0:36:0,0,36,0	0/0:10:0,0,10,0	0/0:36:0,0,36,0	0/0:49:0,0,49,0	0/0:32:0,0,32,0	0/0:36:0,0,36,0	0/0:38:0,0,38,0	0/0:64:0,0,64,0	0/0:80:0,0,80,0	0/0:94:0,0,94,0	0/0:36:0,0,36,0	0/0:19:0,0,19,0	0/0:14:0,0,14,0	0/0:15:0,0,15,0	0/0:15:0,0,15,0	0/0:25:0,0,25,0	0/0:96:0,0,96,0	0/0:7:0,0,7,0	0/0:40:0,0,40,0	./.:0:0,0,0,0	0/0:20:0,0,20,0	0/0:43:0,0,43,0	0/0:27:0,0,27,0	0/0:30:0,0,30,0	0/0:10:0,0,10,0	0/0:12:0,0,12,0	0/0:10:0,0,10,0	0/0:15:0,0,15,0	0/0:56:0,0,56,0	0/0:15:0,0,15,0	0/0:20:0,0,20,0	0/0:26:0,0,26,0	0/0:22:0,0,22,0
RAD_108	215	loc108_pos215	G	T	13	PASS	NS=77;DP=2559	GT:DP:CATG	0/0:47:0,47,0,0	0/0:27:0,0,0,27	0/0:25:0,0,0,25	0/0:31:0,0,0,31	0/0:11:0,0,0,11	0/0:80:0,0,0,80	0/0:19:0,0,0,19	0/0:35:0,0,0,35	0/0:62:0,1,0,61	0/0:15:0,0,0,15	0/0:27:0,0,0,27	0/0:18:0,0,0,18	0/0:29:0,0,0,29	0/0:16:0,16,0,0	0/0:10:0,0,0,10	0/0:45:0,0,0,45	0/0:23:0,23,0,0	0/0:86:0,86,0,0	0/0:29:0,29,0,0	0/0:29:0,29,0,0	0/0:18:0,0,0,18	0/0:50:0,0,0,50	0/0:47:0,47,0,0	0/0:16:0,0,0,16	0/0:24:0,0,0,24	0/0:63:0,0,0,63	0/0:41:0,41,0,0	0/0:86:0,86,0,0	0/0:53:0,0,0,53	./.:0:0,0,0,0	./.:0:0,0,0,0	./.:0:0,0,0,0	./.:0:0,0,0,0	0/0:21:0,0,0,21	0/0:21:0,0,0,21	0/0:23:0,0,0,23	0/0:36:0,0,0,36	0/0:19:0,0,0,19	0/0:25:0,25,0,0	0/0:14:0,0,0,14	0/0:22:0,0,0,22	0/0:29:0,0,0,29	0/0:58:0,58,0,0	0/0:46:0,0,2,44	0/0:56:0,56,0,0	0/0:21:0,0,0,21	0/0:14:0,0,0,14	0/0:16:0,0,0,16	0/0:28:0,0,0,28	0/0:36:0,36,0,0	0/0:10:0,0,0,10	0/0:36:0,0,0,36	0/0:49:0,49,0,0	0/0:32:0,0,0,32	0/0:36:0,0,0,36	0/0:38:0,0,1,37	0/0:64:0,0,0,64	0/0:80:0,0,0,80	0/0:94:0,94,0,0	0/0:36:0,0,0,36	0/0:19:0,0,0,19	0/0:14:0,0,0,14	0/0:15:0,0,0,15	0/0:15:0,0,0,15	0/0:25:0,0,0,25	0/0:96:0,96,0,0	0/0:7:0,0,0,7	0/0:40:0,40,0,0	./.:0:0,0,0,0	0/0:20:0,0,0,20	0/0:43:0,0,0,43	0/0:27:0,0,0,27	0/0:30:0,0,0,30	0/0:10:0,0,0,10	0/0:12:0,0,0,12	1/1:10:0,0,10,0	1/1:15:0,0,15,0	1/1:56:0,0,56,0	1/1:15:0,0,15,0	1/1:20:0,0,20,0	1/1:26:0,0,26,0	1/1:22:0,0,22,0
RAD_108	223	loc108_pos223	A	G	13	PASS	NS=77;DP=2559	GT:DP:CATG	1/0:47:0,47,0,0	0/0:27:0,27,0,0	0/0:25:0,25,0,0	1/0:31:0,12,0,19	1/0:11:0,6,0,5	0/0:80:0,80,0,0	0/0:19:0,19,0,0	1/0:35:0,15,0,20	1/0:62:0,31,0,31	1/0:15:0,8,0,7	1/1:27:0,0,0,27	0/0:18:0,18,0,0	0/0:29:0,29,0,0	1/1:16:0,16,0,0	0/0:10:0,10,0,0	1/0:45:0,23,0,22	1/0:23:0,23,0,0	1/0:86:0,86,0,0	0/0:29:0,29,0,0	0/0:29:0,28,1,0	1/0:18:0,9,0,9	0/0:50:0,50,0,0	0/0:47:0,47,0,0	1/0:16:0,5,0,11	0/0:24:0,24,0,0	0/0:63:0,63,0,0	0/0:41:0,41,0,0	0/0:86:0,86,0,0	0/0:53:1,52,0,0	./.:0:0,0,0,0	./.:0:0,0,0,0	./.:0:0,0,0,0	./.:0:0,0,0,0	0/0:21:0,21,0,0	0/0:21:0,21,0,0	0/0:23:0,23,0,0	0/0:36:0,36,0,0	0/0:19:0,19,0,0	0/0:25:1,24,0,0	0/0:14:0,14,0,0	0/0:22:0,22,0,0	0/0:29:0,29,0,0	0/0:58:0,58,0,0	0/0:46:0,46,0,0	0/0:56:0,56,0,0	0/0:21:0,21,0,0	0/0:14:0,14,0,0	0/0:16:0,16,0,0	0/0:28:0,28,0,0	0/0:36:0,36,0,0	0/0:10:0,10,0,0	0/0:36:0,36,0,0	0/0:49:0,49,0,0	0/0:32:0,32,0,0	0/0:36:0,36,0,0	0/0:38:0,38,0,0	0/0:64:0,64,0,0	0/0:80:0,79,0,1	0/0:94:0,94,0,0	0/0:36:0,36,0,0	0/0:19:0,19,0,0	0/0:14:0,14,0,0	0/0:15:0,15,0,0	0/0:15:0,15,0,0	0/0:25:0,25,0,0	0/0:96:0,96,0,0	0/0:7:0,7,0,0	0/0:40:1,39,0,0	./.:0:0,0,0,0	0/0:20:0,20,0,0	0/0:43:0,43,0,0	0/0:27:0,27,0,0	0/0:30:0,30,0,0	0/0:10:0,10,0,0	0/0:12:0,12,0,0	0/0:10:0,10,0,0	0/0:15:0,15,0,0	0/0:56:0,56,0,0	0/0:15:0,15,0,0	0/0:20:0,20,0,0	0/0:26:0,26,0,0	0/0:22:0,22,0,0
RAD_108	226	loc108_pos226	A	G	13	PASS	NS=77;DP=2559	GT:DP:CATG	0/0:47:0,46,0,1	0/0:27:0,27,0,0	0/0:25:0,25,0,0	0/0:31:0,31,0,0	0/0:11:0,11,0,0	0/0:80:0,80,0,0	0/0:19:0,19,0,0	0/0:35:0,35,0,0	0/0:62:0,62,0,0	0/0:15:0,15,0,0	0/0:27:0,27,0,0	0/0:18:0,18,0,0	0/0:29:0,29,0,0	0/0:16:0,16,0,0	0/0:10:0,10,0,0	0/0:45:0,45,0,0	0/0:23:0,23,0,0	0/0:86:0,86,0,0	0/0:29:0,29,0,0	0/0:29:0,29,0,0	0/0:18:0,18,0,0	0/0:50:0,50,0,0	0/0:47:0,47,0,0	0/0:16:0,16,0,0	0/0:24:0,24,0,0	0/0:63:0,63,0,0	0/0:41:0,41,0,0	0/0:86:0,86,0,0	0/0:53:0,53,0,0	./.:0:0,0,0,0	./.:0:0,0,0,0	./.:0:0,0,0,0	./.:0:0,0,0,0	0/0:21:0,21,0,0	0/0:21:0,21,0,0	0/0:23:0,23,0,0	0/0:36:0,36,0,0	0/0:19:0,19,0,0	0/0:25:0,25,0,0	0/0:14:0,14,0,0	0/0:22:0,22,0,0	0/0:29:0,29,0,0	0/0:58:0,58,0,0	0/0:46:0,46,0,0	0/0:56:0,56,0,0	0/0:21:0,21,0,0	0/0:14:0,14,0,0	0/0:16:0,16,0,0	0/0:28:0,28,0,0	0/0:36:0,36,0,0	0/0:10:0,10,0,0	0/0:36:0,36,0,0	0/0:49:0,48,1,0	0/0:32:0,32,0,0	0/0:36:0,36,0,0	0/0:38:0,38,0,0	0/0:64:0,64,0,0	0/0:80:0,80,0,0	0/0:94:0,94,0,0	0/0:36:0,36,0,0	0/0:19:0,19,0,0	0/0:14:0,14,0,0	0/0:15:0,15,0,0	0/0:15:0,15,0,0	0/0:25:0,25,0,0	0/0:96:0,96,0,0	0/0:7:0,7,0,0	0/0:40:0,40,0,0	./.:0:0,0,0,0	0/0:20:0,20,0,0	0/0:43:0,43,0,0	0/0:27:0,27,0,0	0/0:30:0,29,0,1	0/0:10:0,10,0,0	0/0:12:0,12,0,0	1/1:10:0,0,0,10	1/1:15:0,0,0,15	1/1:56:0,0,0,56	1/1:15:0,0,0,15	1/1:20:0,0,0,20	1/1:26:0,0,0,26	1/1:22:0,0,0,22
RAD_108	232	loc108_pos232	C	G	13	PASS	NS=77;DP=2559	GT:DP:CATG	0/0:47:0,0,0,47	0/0:27:27,0,0,0	0/0:25:25,0,0,0	0/0:31:31,0,0,0	0/0:11:11,0,0,0	0/0:80:80,0,0,0	0/0:19:19,0,0,0	0/0:35:35,0,0,0	0/0:62:62,0,0,0	0/0:15:15,0,0,0	0/0:27:27,0,0,0	0/0:18:18,0,0,0	0/0:29:29,0,0,0	0/0:16:0,0,0,16	0/0:10:10,0,0,0	0/0:45:44,0,1,0	0/0:23:0,0,0,23	0/0:86:0,0,0,86	0/0:29:0,0,0,29	0/0:29:0,0,0,29	1/0:18:9,0,0,9	0/0:50:50,0,0,0	0/0:47:0,0,0,47	0/0:16:16,0,0,0	0/0:24:24,0,0,0	0/0:63:63,0,0,0	0/0:41:0,0,0,41	0/0:86:0,0,0,86	0/0:53:53,0,0,0	./.:0:0,0,0,0	./.:0:0,0,0,0	./.:0:0,0,0,0	./.:0:0,0,0,0	0/0:21:21,0,0,0	0/0:21:21,0,0,0	0/0:23:23,0,0,0	0/0:36:36,0,0,0	0/0:19:19,0,0,0	0/0:25:0,0,0,25	0/0:14:14,0,0,0	0/0:22:22,0,0,0	0/0:29:29,0,0,0	0/0:58:0,0,0,58	0/0:46:46,0,0,0	0/0:56:0,0,0,56	0/0:21:21,0,0,0	0/0:14:14,0,0,0	0/0:16:16,0,0,0	0/0:28:28,0,0,0	0/0:36:0,0,0,36	0/0:10:10,0,0,0	0/0:36:36,0,0,0	0/0:49:0,0,1,48	0/0:32:32,0,0,0	0/0:36:36,0,0,0	0/0:38:38,0,0,0	0/0:64:64,0,0,0	0/0:80:80,0,0,0	0/0:94:0,0,0,94	0/0:36:36,0,0,0	0/0:19:19,0,0,0	0/0:14:14,0,0,0	0/0:15:15,0,0,0	0/0:15:15,0,0,0	0/0:25:25,0,0,0	0/0:96:0,0,0,96	0/0:7:7,0,0,0	0/0:40:0,0,0,40	./.:0:0,0,0,0	0/0:20:20,0,0,0	0/0:43:43,0,0,0	0/0:27:27,0,0,0	0/0:30:30,0,0,0	0/0:10:10,0,0,0	0/0:12:12,0,0,0	0/0:10:10,0,0,0	0/0:15:15,0,0,0	0/0:56:56,0,0,0	0/0:15:15,0,0,0	0/0:20:20,0,0,0	0/0:26:26,0,0,0	0/0:22:22,0,0,0
RAD_109	122	loc109_pos122	C	A,T	13	PASS	NS=82;DP=286034	GT:DP:CATG	0/0:3571:3571,0,0,0	0/0:3475:3475,0,0,0	0/0:1653:1653,0,0,0	0/0:3321:3321,0,0,0	0/0:3288:3288,0,0,0	0/0:7061:7061,0,0,0	0/0:3340:6,0,3334,0	0/0:2607:2607,0,0,0	0/0:4516:4516,0,0,0	0/0:1829:1829,0,0,0	0/0:2970:2933,37,0,0	0/0:2508:2508,0,0,0	0/0:2388:2388,0,0,0	0/0:1513:1513,0,0,0	0/0:2946:2946,0,0,0	0/0:4914:4914,0,0,0	0/0:1251:1251,0,0,0	0/0:3647:3647,0,0,0	0/0:2919:2919,0,0,0	0/0:2317:2317,0,0,0	0/0:2737:2737,0,0,0	0/0:7623:7623,0,0,0	0/0:4790:4790,0,0,0	0/0:3655:3655,0,0,0	0/0:2387:2387,0,0,0	0/0:3268:3265,3,0,0	0/0:2083:2083,0,0,0	0/0:6242:5,0,6237,0	0/0:4715:4715,0,0,0	2/2:327:2,0,325,0	2/2:265:2,0,263,0	2/2:464:4,0,460,0	2/2:300:0,0,300,0	0/0:2553:2553,0,0,0	0/0:2496:2494,2,0,0	0/0:2074:2074,0,0,0	0/0:3063:0,0,3063,0	0/0:5239:5239,0,0,0	0/0:1227:3,0,1224,0	0/0:1606:1606,0,0,0	0/0:2858:2858,0,0,0	0/0:1782:1782,0,0,0	0/0:3653:3653,0,0,0	0/0:2978:2978,0,0,0	0/0:5858:5858,0,0,0	0/0:3036:3036,0,0,0	0/0:3910:3910,0,0,0	0/0:1203:1,0,1202,0	0/0:3212:3211,1,0,0	0/0:2992:2992,0,0,0	0/0:3385:9,0,3376,0	0/0:7013:7013,0,0,0	0/0:3552:3552,0,0,0	0/0:5484:5484,0,0,0	0/0:3678:0,0,3678,0	0/0:4026:4026,0,0,0	0/0:5940:3,0,5937,0	0/0:5447:5447,0,0,0	0/0:5216:5216,0,0,0	0/0:5987:5987,0,0,0	0/0:3071:3071,0,0,0	0/0:5843:5843,0,0,0	0/0:2103:2102,1,0,0	0/0:2606:2605,1,0,0	0/0:5007:5007,0,0,0	0/0:4834:14,0,4820,0	0/0:4435:4435,0,0,0	0/0:3744:6,0,3738,0	0/0:691:691,0,0,0	0/0:3583:3583,0,0,0	0/0:5597:5597,0,0,0	0/0:6258:6258,0,0,0	0/0:6356:6356,0,0,0	0/0:3001:3001,0,0,0	0/0:3968:3968,0,0,0	1/1:2882:0,2880,0,2	1/1:3152:0,3152,0,0	1/1:7907:0,7903,0,4	1/1:2676:0,2676,0,0	1/1:3241:0,3240,1,0	1/1:2532:0,2530,1,1	1/1:2189:0,2189,0,0
RAD_110	70	loc110_pos70	A	G	13	PASS	NS=55;DP=1588	GT:DP:CATG	1/1:18:0,0,0,18	./.:0:0,0,0,0	./.:0:0,0,0,0	./.:0:0,0,0,0	./.:0:0,0,0,0	./.:0:0,0,0,0	./.:0:0,0,0,0	./.:0:0,0,0,0	./.:0:0,0,0,0	./.:0:0,0,0,0	./.:0:0,0,0,0	./.:0:0,0,0,0	./.:0:0,0,0,0	./.:0:0,0,0,0	./.:0:0,0,0,0	./.:0:0,0,0,0	./.:0:0,0,0,0	./.:0:0,0,0,0	./.:0:0,0,0,0	./.:0:0,0,0,0	0/0:7:0,7,0,0	./.:0:0,0,0,0	./.:0:0,0,0,0	./.:0:0,0,0,0	0/0:44:0,0,0,44	0/0:52:0,0,0,52	0/0:35:0,35,0,0	0/0:35:0,35,0,0	0/0:47:0,47,0,0	./.:0:0,0,0,0	./.:0:0,0,0,0	./.:0:0,0,0,0	./.:0:0,0,0,0	0/0:22:0,0,0,22	0/0:37:0,0,0,37	0/0:31:0,31,0,0	0/0:16:0,16,0,0	0/0:43:0,43,0,0	0/0:18:0,0,0,18	0/0:20:0,0,0,20	0/0:28:0,28,0,0	./.:0:0,0,0,0	0/0:44:0,0,0,44	0/0:29:0,29,0,0	0/0:35:0,0,0,35	0/0:29:0,28,0,1	0/0:16:0,16,0,0	0/0:6:0,6,0,0	0/0:21:0,0,0,21	0/0:28:0,28,0,0	0/0:30:0,0,0,30	0/0:31:0,31,0,0	0/0:22:0,22,0,0	0/0:43:0,0,0,43	0/0:21:0,21,0,0	0/0:24:0,24,0,0	0/0:35:0,35,0,0	0/0:46:0,46,0,0	0/0:42:0,0,0,42	0/0:33:0,0,0,33	0/0:32:0,32,0,0	0/0:21:0,21,0,0	0/0:23:0,23,0,0	0/0:32:0,32,0,0	0/0:39:0,39,0,0	0/0:56:0,0,0,56	0/0:23:0,0,0,23	0/0:41:0,41,0,0	0/0:10:0,0,0,10	0/0:42:0,0,0,42	0/0:30:0,30,0,0	0/0:29:0,0,0,29	0/0:46:0,46,0,0	0/0:10:0,10,0,0	0/0:12:0,12,0,0	0/0:15:0,0,15,0	0/0:28:0,28,0,0	0/0:17:0,17,0,0	0/0:12:0,12,0,0	0/0:28:0,28,0,0	0/0:39:0,39,0,0	0/0:15:0,15,0,0
RAD_110	80	loc110_pos80	T	C	13	PASS	NS=55;DP=1588	GT:DP:CATG	0/0:18:0,0,18,0	./.:0:0,0,0,0	./.:0:0,0,0,0	./.:0:0,0,0,0	./.:0:0,0,0,0	./.:0:0,0,0,0	./.:0:0,0,0,0	./.:0:0,0,0,0	./.:0:0,0,0,0	./.:0:0,0,0,0	./.:0:0,0,0,0	./.:0:0,0,0,0	./.:0:0,0,0,0	./.:0:0,0,0,0	./.:0:0,0,0,0	./.:0:0,0,0,0	./.:0:0,0,0,0	./.:0:0,0,0,0	./.:0:0,0,0,0	./.:0:0,0,0,0	0/0:7:0,0,7,0	./.:0:0,0,0,0	./.:0:0,0,0,0	./.:0:0,0,0,0	0/0:44:0,44,0,0	0/1:52:0,52,0,0	1/1:35:35,0,0,0	0/0:35:0,0,35,0	0/0:47:0,0,47,0	./.:0:0,0,0,0	./.:0:0,0,0,0	./.:0:0,0,0,0	./.:0:0,0,0,0	0/0:22:0,22,0,0	0/0:37:0,37,0,0	0/0:31:0,0,31,0	0/0:16:16,0,0,0	0/0:43:0,0,43,0	0/0:18:0,18,0,0	0/0:20:0,20,0,0	0/0:28:0,0,28,0	./.:0:0,0,0,0	0/0:44:0,44,0,0	0/0:29:0,0,29,0	0/0:35:0,35,0,0	0/0:29:0,0,29,0	0/0:16:0,0,16,0	0/0:6:0,0,6,0	0/0:21:0,21,0,0	0/0:28:0,0,28,0	0/0:30:0,30,0,0	0/0:31:0,0,31,0	0/0:22:0,0,22,0	0/0:43:0,43,0,0	0/0:21:0,0,21,0	0/0:24:0,0,24,0	0/0:35:0,0,35,0	0/0:46:0,0,46,0	0/0:42:0,42,0,0	0/0:33:0,33,0,0	0/0:32:0,0,32,0	0/0:21:0,0,21,0	0/0:23:1,0,22,0	0/0:32:0,0,32,0	0/0:39:0,0,39,0	0/0:56:0,56,0,0	0/0:23:0,23,0,0	0/0:41:0,0,41,0	0/0:10:0,10,0,0	0/0:42:0,42,0,0	0/0:30:0,0,30,0	0/0:29:0,29,0,0	0/0:46:0,0,46,0	0/0:10:0,0,10,0	0/0:12:0,0,12,0	0/0:15:0,15,0,0	0/0:28:0,0,28,0	0/0:17:0,0,17,0	0/0:12:0,1,11,0	0/0:28:0,0,28,0	0/0:39:0,0,39,0	0/0:15:0,0,15,0
RAD_110	106	loc110_pos106	A	T	13	PASS	NS=54;DP=1588	GT:DP:CATG	0/0:18:0,18,0,0	./.:0:0,0,0,0	./.:0:0,0,0,0	./.:0:0,0,0,0	./.:0:0,0,0,0	./.:0:0,0,0,0	./.:0:0,0,0,0	./.:0:0,0,0,0	./.:0:0,0,0,0	./.:0:0,0,0,0	./.:0:0,0,0,0	./.:0:0,0,0,0	./.:0:0,0,0,0	./.:0:0,0,0,0	./.:0:0,0,0,0	./.:0:0,0,0,0	./.:0:0,0,0,0	./.:0:0,0,0,0	./.:0:0,0,0,0	./.:0:0,0,0,0	1/0:7:0,3,4,0	./.:0:0,0,0,0	./.:0:0,0,0,0	./.:0:0,0,0,0	0/0:44:0,0,0,44	0/0:52:0,0,0,52	0/0:35:0,35,0,0	0/0:35:0,35,0,0	0/0:47:0,47,0,0	./.:0:0,0,0,0	./.:0:0,0,0,0	./.:0:0,0,0,0	./.:0:0,0,0,0	0/0:22:0,0,0,22	0/0:37:0,0,0,37	./.:31:0,27,0,4	0/0:16:0,16,0,0	0/0:43:0,43,0,0	0/0:18:0,0,0,18	0/0:20:0,0,0,20	0/0:28:0,28,0,0	./.:0:0,0,0,0	0/0:44:0,0,0,44	0/0:29:0,29,0,0	0/0:35:0,0,0,35	0/0:29:0,28,0,1	0/0:16:0,16,0,0	0/0:6:0,6,0,0	0/0:21:0,0,0,21	0/0:28:0,28,0,0	0/0:30:0,0,0,30	0/0:31:0,31,0,0	0/0:22:0,22,0,0	0/0:43:0,0,0,43	0/0:21:0,21,0,0	0/0:24:0,24,0,0	0/0:35:0,35,0,0	0/0:46:0,45,0,1	0/0:42:0,0,0,42	0/0:33:0,0,0,33	0/0:32:0,32,0,0	0/0:21:0,19,0,2	0/0:23:0,23,0,0	0/0:32:0,32,0,0	0/0:39:0,39,0,0	0/0:56:0,0,0,56	0/0:23:0,0,0,23	0/0:41:0,41,0,0	0/0:10:0,0,0,10	0/0:42:0,0,0,42	0/0:30:0,30,0,0	0/0:29:0,0,0,29	0/0:46:0,46,0,0	0/0:10:0,10,0,0	0/0:12:0,11,0,1	0/0:15:0,0,15,0	0/0:28:0,28,0,0	0/0:17:0,17,0,0	0/0:12:0,12,0,0	0/0:28:0,28,0,0	0/0:39:0,39,0,0	0/0:15:0,15,0,0
RAD_110	139	loc110_pos139	T	A	13	PASS	NS=55;DP=1588	GT:DP:CATG	0/0:18:0,0,18,0	./.:0:0,0,0,0	./.:0:0,0,0,0	./.:0:0,0,0,0	./.:0:0,0,0,0	./.:0:0,0,0,0	./.:0:0,0,0,0	./.:0:0,0,0,0	./.:0:0,0,0,0	./.:0:0,0,0,0	./.:0:0,0,0,0	./.:0:0,0,0,0	./.:0:0,0,0,0	./.:0:0,0,0,0	./.:0:0,0,0,0	./.:0:0,0,0,0	./.:0:0,0,0,0	./.:0:0,0,0,0	./.:0:0,0,0,0	./.:0:0,0,0,0	0/0:7:0,0,7,0	./.:0:0,0,0,0	./.:0:0,0,0,0	./.:0:0,0,0,0	0/0:44:0,0,1,43	0/0:52:0,0,0,52	0/0:35:0,0,35,0	0/0:35:0,0,35,0	0/0:47:0,0,47,0	./.:0:0,0,0,0	./.:0:0,0,0,0	./.:0:0,0,0,0	./.:0:0,0,0,0	0/0:22:0,0,0,22	0/0:37:0,0,0,37	0/1:31:0,16,15,0	0/0:16:0,0,0,16	0/1:43:0,26,17,0	0/1:18:0,0,0,18	0/1:20:0,0,0,20	0/1:28:0,9,19,0	./.:0:0,0,0,0	0/1:44:0,0,0,44	0/0:29:0,0,29,0	0/1:35:0,0,0,35	0/0:29:0,0,29,0	0/1:16:0,6,10,0	0/0:6:0,0,6,0	0/0:21:0,0,0,21	0/0:28:0,0,28,0	0/0:30:0,0,0,30	0/0:31:0,0,31,0	0/0:22:0,0,22,0	0/0:43:0,0,0,43	0/0:21:0,0,21,0	0/0:24:0,0,24,0	0/0:35:0,0,35,0	0/0:46:0,0,46,0	0/0:42:0,0,0,42	0/0:33:0,0,0,33	0/0:32:0,0,32,0	0/0:21:0,0,21,0	0/0:23:0,0,23,0	0/0:32:0,0,32,0	0/0:39:0,0,39,0	0/0:56:0,0,0,56	0/0:23:0,0,0,23	0/0:41:0,0,41,0	0/0:10:0,0,0,10	0/0:42:0,0,0,42	0/0:30:0,0,30,0	0/0:29:0,0,0,29	0/0:46:0,0,46,0	0/0:10:0,0,10,0	0/0:12:0,0,12,0	0/0:15:0,0,0,15	0/0:28:0,0,28,0	0/0:17:0,0,17,0	0/0:12:0,0,12,0	0/0:28:0,0,28,0	0/0:39:0,0,39,0	0/0:15:0,0,15,0
RAD_110	145	loc110_pos145	C	T	13	PASS	NS=55;DP=1588	GT:DP:CATG	0/0:18:18,0,0,0	./.:0:0,0,0,0	./.:0:0,0,0,0	./.:0:0,0,0,0	./.:0:0,0,0,0	./.:0:0,0,0,0	./.:0:0,0,0,0	./.:0:0,0,0,0	./.:0:0,0,0,0	./.:0:0,0,0,0	./.:0:0,0,0,0	./.:0:0,0,0,0	./.:0:0,0,0,0	./.:0:0,0,0,0	./.:0:0,0,0,0	./.:0:0,0,0,0	./.:0:0,0,0,0	./.:0:0,0,0,0	./.:0:0,0,0,0	./.:0:0,0,0,0	0/0:7:7,0,0,0	./.:0:0,0,0,0	./.:0:0,0,0,0	./.:0:0,0,0,0	0/0:44:1,0,43,0	0/0:52:0,0,52,0	0/0:35:35,0,0,0	0/0:35:35,0,0,0	0/0:47:47,0,0,0	./.:0:0,0,0,0	./.:0:0,0,0,0	./.:0:0,0,0,0	./.:0:0,0,0,0	0/0:22:0,0,22,0	0/0:37:0,0,37,0	0/0:31:31,0,0,0	0/0:16:0,16,0,0	0/0:43:43,0,0,0	0/0:18:0,0,18,0	0/0:20:0,0,20,0	0/0:28:28,0,0,0	./.:0:0,0,0,0	0/0:44:0,0,44,0	0/0:29:28,0,1,0	0/0:35:0,0,35,0	0/0:29:29,0,0,0	0/0:16:16,0,0,0	0/0:6:6,0,0,0	0/0:21:0,0,21,0	0/0:28:28,0,0,0	0/0:30:0,0,30,0	0/0:31:31,0,0,0	0/0:22:22,0,0,0	0/0:43:0,0,43,0	0/0:21:21,0,0,0	0/0:24:24,0,0,0	0/0:35:35,0,0,0	0/0:46:46,0,0,0	0/0:42:0,1,41,0	0/0:33:0,0,33,0	0/0:32:32,0,0,0	0/0:21:21,0,0,0	0/0:23:23,0,0,0	0/0:32:32,0,0,0	0/0:39:39,0,0,0	0/0:56:0,0,56,0	0/0:23:0,0,23,0	0/0:41:41,0,0,0	0/0:10:0,0,10,0	0/0:42:0,0,42,0	0/0:30:30,0,0,0	0/0:29:0,0,29,0	0/0:46:46,0,0,0	0/0:10:10,0,0,0	0/0:12:12,0,0,0	1/1:15:15,0,0,0	1/1:28:0,0,27,1	1/1:17:0,0,17,0	1/1:12:0,0,12,0	1/1:28:0,0,28,0	1/1:39:0,0,39,0	1/1:15:0,0,15,0
RAD_110	156	loc110_pos156	C	A	13	PASS	NS=55;DP=1588	GT:DP:CATG	0/0:18:18,0,0,0	./.:0:0,0,0,0	./.:0:0,0,0,0	./.:0:0,0,0,0	./.:0:0,0,0,0	./.:0:0,0,0,0	./.:0:0,0,0,0	./.:0:0,0,0,0	./.:0:0,0,0,0	./.:0:0,0,0,0	./.:0:0,0,0,0	./.:0:0,0,0,0	./.:0:0,0,0,0	./.:0:0,0,0,0	./.:0:0,0,0,0	./.:0:0,0,0,0	./.:0:0,0,0,0	./.:0:0,0,0,0	./.:0:0,0,0,0	./.:0:0,0,0,0	0/0:7:7,0,0,0	./.:0:0,0,0,0	./.:0:0,0,0,0	./.:0:0,0,0,0	0/0:44:0,0,44,0	0/0:52:0,0,52,0	0/0:35:35,0,0,0	0/0:35:35,0,0,0	0/0:47:47,0,0,0	./.:0:0,0,0,0	./.:0:0,0,0,0	./.:0:0,0,0,0	./.:0:0,0,0,0	0/0:22:0,0,22,0	0/0:37:0,0,37,0	0/0:31:31,0,0,0	0/0:16:0,0,16,0	0/0:43:43,0,0,0	0/0:18:0,0,18,0	0/0:20:0,0,20,0	0/0:28:28,0,0,0	./.:0:0,0,0,0	0/0:44:0,0,44,0	0/0:29:28,0,1,0	0/0:35:0,0,35,0	0/0:29:29,0,0,0	0/0:16:16,0,0,0	0/0:6:6,0,0,0	0/0:21:0,0,21,0	0/0:28:28,0,0,0	0/0:30:0,0,30,0	0/0:31:31,0,0,0	0/0:22:22,0,0,0	0/0:43:0,0,43,0	0/0:21:21,0,0,0	0/0:24:24,0,0,0	0/0:35:35,0,0,0	0/0:46:46,0,0,0	0/0:42:0,0,42,0	0/0:33:0,0,33,0	0/0:32:32,0,0,0	0/0:21:21,0,0,0	0/0:23:23,0,0,0	0/0:32:32,0,0,0	0/0:39:39,0,0,0	0/0:56:0,0,56,0	0/1:23:0,0,23,0	0/0:41:41,0,0,0	0/0:10:0,0,10,0	0/0:42:0,0,42,0	0/0:30:30,0,0,0	0/0:29:0,0,29,0	0/0:46:46,0,0,0	0/0:10:10,0,0,0	0/0:12:12,0,0,0	0/0:15:0,15,0,0	0/0:28:28,0,0,0	0/0:17:17,0,0,0	0/0:12:12,0,0,0	0/0:28:28,0,0,0	0/0:39:39,0,0,0	0/0:15:15,0,0,0
RAD_110	172	loc110_pos172	C	T	13	PASS	NS=55;DP=1588	GT:DP:CATG	0/0:18:18,0,0,0	./.:0:0,0,0,0	./.:0:0,0,0,0	./.:0:0,0,0,0	./.:0:0,0,0,0	./.:0:0,0,0,0	./.:0:0,0,0,0	./.:0:0,0,0,0	./.:0:0,0,0,0	./.:0:0,0,0,0	./.:0:0,0,0,0	./.:0:0,0,0,0	./.:0:0,0,0,0	./.:0:0,0,0,0	./.:0:0,0,0,0	./.:0:0,0,0,0	./.:0:0,0,0,0	./.:0:0,0,0,0	./.:0:0,0,0,0	./.:0:0,0,0,0	0/0:7:7,0,0,0	./.:0:0,0,0,0	./.:0:0,0,0,0	./.:0:0,0,0,0	0/0:44:0,44,0,0	0/0:52:0,52,0,0	1/0:35:22,0,13,0	0/0:35:35,0,0,0	0/0:47:47,0,0,0	./.:0:0,0,0,0	./.:0:0,0,0,0	./.:0:0,0,0,0	./.:0:0,0,0,0	0/0:22:0,22,0,0	0/0:37:0,37,0,0	0/0:31:31,0,0,0	0/0:16:0,0,0,16	0/0:43:43,0,0,0	0/0:18:0,13,5,0	0/0:20:0,8,12,0	0/0:28:28,0,0,0	./.:0:0,0,0,0	0/0:44:0,18,26,0	0/0:29:29,0,0,0	0/0:35:0,10,25,0	0/0:29:29,0,0,0	0/0:16:16,0,0,0	0/0:6:6,0,0,0	0/0:21:0,21,0,0	0/0:28:28,0,0,0	0/0:30:0,29,1,0	0/0:31:31,0,0,0	0/0:22:22,0,0,0	0/0:43:0,43,0,0	0/0:21:21,0,0,0	0/0:24:24,0,0,0	0/0:35:35,0,0,0	0/0:46:46,0,0,0	0/0:42:0,41,0,1	0/0:33:0,33,0,0	0/0:32:32,0,0,0	0/0:21:21,0,0,0	0/0:23:23,0,0,0	0/0:32:32,0,0,0	0/0:39:39,0,0,0	0/0:56:0,56,0,0	0/0:23:0,23,0,0	0/0:41:41,0,0,0	0/0:10:0,10,0,0	0/0:42:0,42,0,0	0/0:30:30,0,0,0	0/0:29:0,29,0,0	0/0:46:46,0,0,0	0/0:10:10,0,0,0	0/0:12:12,0,0,0	0/0:15:0,0,0,15	0/0:28:28,0,0,0	0/0:17:17,0,0,0	0/0:12:12,0,0,0	0/0:28:28,0,0,0	0/0:39:39,0,0,0	0/0:15:15,0,0,0
RAD_110	174	loc110_pos174	A	C	13	PASS	NS=55;DP=1588	GT:DP:CATG	0/0:18:0,18,0,0	./.:0:0,0,0,0	./.:0:0,0,0,0	./.:0:0,0,0,0	./.:0:0,0,0,0	./.:0:0,0,0,0	./.:0:0,0,0,0	./.:0:0,0,0,0	./.:0:0,0,0,0	./.:0:0,0,0,0	./.:0:0,0,0,0	./.:0:0,0,0,0	./.:0:0,0,0,0	./.:0:0,0,0,0	./.:0:0,0,0,0	./.:0:0,0,0,0	./.:0:0,0,0,0	./.:0:0,0,0,0	./.:0:0,0,0,0	./.:0:0,0,0,0	0/0:7:0,7,0,0	./.:0:0,0,0,0	./.:0:0,0,0,0	./.:0:0,0,0,0	0/0:44:0,44,0,0	0/0:52:0,52,0,0	0/0:35:0,35,0,0	0/0:35:0,35,0,0	0/0:47:0,47,0,0	./.:0:0,0,0,0	./.:0:0,0,0,0	./.:0:0,0,0,0	./.:0:0,0,0,0	0/0:22:0,22,0,0	0/0:37:0,37,0,0	0/0:31:0,31,0,0	0/0:16:0,16,0,0	0/0:43:0,43,0,0	0/0:18:0,18,0,0	0/0:20:0,20,0,0	0/0:28:0,28,0,0	./.:0:0,0,0,0	0/0:44:0,44,0,0	0/0:29:0,29,0,0	0/0:35:0,35,0,0	0/0:29:0,29,0,0	0/0:16:0,16,0,0	0/0:6:0,6,0,0	1/1:21:0,21,0,0	1/1:28:28,0,0,0	1/1:30:0,30,0,0	1/1:31:31,0,0,0	1/1:22:22,0,0,0	1/1:43:0,43,0,0	1/1:21:21,0,0,0	1/1:24:24,0,0,0	1/1:35:35,0,0,0	1/1:46:46,0,0,0	1/1:42:0,42,0,0	1/1:33:0,33,0,0	1/1:32:32,0,0,0	1/1:21:21,0,0,0	1/1:23:23,0,0,0	1/1:32:32,0,0,0	1/1:39:39,0,0,0	1/1:56:0,56,0,0	0/0:23:0,23,0,0	0/0:41:0,41,0,0	0/0:10:0,10,0,0	0/0:42:0,42,0,0	0/0:30:0,30,0,0	0/0:29:0,29,0,0	0/0:46:0,46,0,0	0/0:10:0,10,0,0	0/0:12:0,12,0,0	0/0:15:0,0,15,0	0/0:28:0,28,0,0	0/0:17:0,17,0,0	0/0:12:0,12,0,0	0/0:28:0,28,0,0	0/0:39:0,39,0,0	0/0:15:0,15,0,0
RAD_110	181	loc110_pos181	C	A	13	PASS	NS=55;DP=1588	GT:DP:CATG	1/1:18:0,18,0,0	./.:0:0,0,0,0	./.:0:0,0,0,0	./.:0:0,0,0,0	./.:0:0,0,0,0	./.:0:0,0,0,0	./.:0:0,0,0,0	./.:0:0,0,0,0	./.:0:0,0,0,0	./.:0:0,0,0,0	./.:0:0,0,0,0	./.:0:0,0,0,0	./.:0:0,0,0,0	./.:0:0,0,0,0	./.:0:0,0,0,0	./.:0:0,0,0,0	./.:0:0,0,0,0	./.:0:0,0,0,0	./.:0:0,0,0,0	./.:0:0,0,0,0	0/0:7:7,0,0,0	./.:0:0,0,0,0	./.:0:0,0,0,0	./.:0:0,0,0,0	0/0:44:44,0,0,0	0/0:52:52,0,0,0	0/0:35:35,0,0,0	0/0:35:35,0,0,0	0/0:47:47,0,0,0	./.:0:0,0,0,0	./.:0:0,0,0,0	./.:0:0,0,0,0	./.:0:0,0,0,0	0/0:22:22,0,0,0	0/0:37:37,0,0,0	0/0:31:31,0,0,0	0/0:16:0,16,0,0	0/0:43:43,0,0,0	0/0:18:18,0,0,0	0/0:20:18,0,2,0	0/0:28:28,0,0,0	./.:0:0,0,0,0	0/0:44:44,0,0,0	0/0:29:29,0,0,0	0/0:35:34,1,0,0	0/0:29:29,0,0,0	0/0:16:16,0,0,0	0/0:6:6,0,0,0	0/0:21:21,0,0,0	0/0:28:28,0,0,0	0/0:30:30,0,0,0	0/0:31:31,0,0,0	0/0:22:22,0,0,0	0/0:43:43,0,0,0	0/0:21:21,0,0,0	0/0:24:24,0,0,0	0/0:35:35,0,0,0	0/0:46:46,0,0,0	0/0:42:42,0,0,0	0/0:33:33,0,0,0	0/0:32:32,0,0,0	0/0:21:21,0,0,0	0/0:23:23,0,0,0	0/0:32:32,0,0,0	0/0:39:39,0,0,0	0/0:56:56,0,0,0	0/0:23:23,0,0,0	0/0:41:41,0,0,0	0/0:10:10,0,0,0	0/0:42:42,0,0,0	0/0:30:30,0,0,0	0/0:29:29,0,0,0	0/0:46:46,0,0,0	0/0:10:10,0,0,0	0/0:12:12,0,0,0	0/0:15:0,0,0,15	0/0:28:28,0,0,0	0/0:17:17,0,0,0	0/0:12:12,0,0,0	0/0:28:28,0,0,0	0/0:39:39,0,0,0	0/0:15:15,0,0,0
RAD_110	184	loc110_pos184	T	C	13	PASS	NS=54;DP=1581	GT:DP:CATG	1/1:18:18,0,0,0	./.:0:0,0,0,0	./.:0:0,0,0,0	./.:0:0,0,0,0	./.:0:0,0,0,0	./.:0:0,0,0,0	./.:0:0,0,0,0	./.:0:0,0,0,0	./.:0:0,0,0,0	./.:0:0,0,0,0	./.:0:0,0,0,0	./.:0:0,0,0,0	./.:0:0,0,0,0	./.:0:0,0,0,0	./.:0:0,0,0,0	./.:0:0,0,0,0	./.:0:0,0,0,0	./.:0:0,0,0,0	./.:0:0,0,0,0	./.:0:0,0,0,0	./.:0:0,0,0,0	./.:0:0,0,0,0	./.:0:0,0,0,0	./.:0:0,0,0,0	0/0:44:0,44,0,0	0/0:52:0,52,0,0	0/0:35:0,0,35,0	0/0:35:0,0,35,0	0/0:47:0,0,47,0	./.:0:0,0,0,0	./.:0:0,0,0,0	./.:0:0,0,0,0	./.:0:0,0,0,0	0/0:22:0,22,0,0	0/0:37:0,37,0,0	0/0:31:0,0,31,0	0/0:16:16,0,0,0	0/0:43:0,0,43,0	0/0:18:0,18,0,0	0/0:20:0,19,0,1	0/0:28:1,0,27,0	./.:0:0,0,0,0	0/0:44:0,44,0,0	0/0:29:0,0,29,0	0/0:35:0,35,0,0	0/0:29:0,0,29,0	0/0:16:0,0,16,0	0/0:6:0,0,6,0	0/0:21:0,21,0,0	0/0:28:1,0,27,0	0/0:30:0,30,0,0	0/0:31:0,0,31,0	0/0:22:0,0,22,0	0/0:43:0,43,0,0	0/0:21:0,0,21,0	0/0:24:0,0,24,0	0/0:35:0,0,35,0	0/0:46:0,0,46,0	0/0:42:0,42,0,0	0/0:33:0,33,0,0	0/0:32:0,0,32,0	0/0:21:0,0,21,0	0/0:23:0,0,23,0	0/0:32:0,0,32,0	0/0:39:0,0,39,0	0/0:56:0,56,0,0	0/0:23:0,23,0,0	0/0:41:0,0,41,0	0/0:10:0,10,0,0	0/0:42:0,42,0,0	0/0:30:0,0,30,0	0/0:29:0,29,0,0	0/0:46:0,0,46,0	0/0:10:0,0,10,0	0/0:12:0,0,12,0	0/0:15:0,0,0,15	0/0:28:0,0,28,0	0/0:17:0,0,17,0	0/0:12:0,0,12,0	0/0:28:0,0,28,0	0/0:39:0,0,39,0	0/0:15:0,0,15,0
RAD_110	215	loc110_pos215	T	C	13	PASS	NS=54;DP=1581	GT:DP:CATG	0/0:18:0,0,18,0	./.:0:0,0,0,0	./.:0:0,0,0,0	./.:0:0,0,0,0	./.:0:0,0,0,0	./.:0:0,0,0,0	./.:0:0,0,0,0	./.:0:0,0,0,0	./.:0:0,0,0,0	./.:0:0,0,0,0	./.:0:0,0,0,0	./.:0:0,0,0,0	./.:0:0,0,0,0	./.:0:0,0,0,0	./.:0:0,0,0,0	./.:0:0,0,0,0	./.:0:0,0,0,0	./.:0:0,0,0,0	./.:0:0,0,0,0	./.:0:0,0,0,0	./.:0:0,0,0,0	./.:0:0,0,0,0	./.:0:0,0,0,0	./.:0:0,0,0,0	0/0:44:0,44,0,0	0/0:52:0,52,0,0	0/0:35:1,0,34,0	0/0:35:0,0,35,0	0/0:47:0,0,47,0	./.:0:0,0,0,0	./.:0:0,0,0,0	./.:0:0,0,0,0	./.:0:0,0,0,0	0/0:22:0,22,0,0	0/0:37:0,37,0,0	0/0:31:0,0,31,0	0/0:16:0,0,16,0	0/0:43:0,0,43,0	0/0:18:0,18,0,0	0/0:20:0,20,0,0	0/0:28:0,0,28,0	./.:0:0,0,0,0	0/0:44:0,44,0,0	0/0:29:0,0,29,0	0/0:35:0,35,0,0	0/0:29:0,0,29,0	0/0:16:0,0,16,0	0/0:6:0,0,6,0	1/1:21:0,21,0,0	1/1:28:28,0,0,0	1/1:30:0,29,0,1	1/1:31:31,0,0,0	1/1:22:22,0,0,0	1/1:43:0,43,0,0	1/1:21:21,0,0,0	1/1:24:24,0,0,0	1/1:35:35,0,0,0	1/1:46:46,0,0,0	0/1:42:0,42,0,0	1/1:33:0,33,0,0	1/1:32:32,0,0,0	1/1:21:21,0,0,0	1/1:23:23,0,0,0	1/1:32:32,0,0,0	1/1:39:39,0,0,0	1/1:56:0,56,0,0	0/0:23:0,23,0,0	0/0:41:0,0,41,0	0/0:10:0,10,0,0	0/0:42:0,42,0,0	0/0:30:0,0,30,0	0/0:29:0,29,0,0	0/0:46:0,0,46,0	0/0:10:0,0,10,0	0/0:12:0,0,12,0	0/0:15:15,0,0,0	0/0:28:0,0,28,0	0/0:17:0,0,17,0	0/0:12:0,0,12,0	0/0:28:0,0,28,0	0/0:39:0,0,39,0	0/0:15:0,0,15,0
RAD_110	232	loc110_pos232	C	A	13	PASS	NS=53;DP=1565	GT:DP:CATG	0/0:18:18,0,0,0	./.:0:0,0,0,0	./.:0:0,0,0,0	./.:0:0,0,0,0	./.:0:0,0,0,0	./.:0:0,0,0,0	./.:0:0,0,0,0	./.:0:0,0,0,0	./.:0:0,0,0,0	./.:0:0,0,0,0	./.:0:0,0,0,0	./.:0:0,0,0,0	./.:0:0,0,0,0	./.:0:0,0,0,0	./.:0:0,0,0,0	./.:0:0,0,0,0	./.:0:0,0,0,0	./.:0:0,0,0,0	./.:0:0,0,0,0	./.:0:0,0,0,0	./.:0:0,0,0,0	./.:0:0,0,0,0	./.:0:0,0,0,0	./.:0:0,0,0,0	0/0:44:0,0,44,0	0/0:52:0,0,52,0	0/0:35:35,0,0,0	0/0:35:35,0,0,0	0/0:47:47,0,0,0	./.:0:0,0,0,0	./.:0:0,0,0,0	./.:0:0,0,0,0	./.:0:0,0,0,0	0/0:22:0,0,22,0	0/0:37:0,0,37,0	0/0:31:31,0,0,0	0/0:16:0,0,16,0	0/0:43:43,0,0,0	0/0:18:0,0,18,0	0/0:20:0,0,20,0	0/0:28:28,0,0,0	./.:0:0,0,0,0	0/0:44:0,0,44,0	0/0:29:29,0,0,0	0/0:35:0,0,35,0	0/0:29:29,0,0,0	0/0:16:16,0,0,0	./.:6:5,0,1,0	0/0:21:0,0,21,0	0/0:28:28,0,0,0	0/0:30:0,0,30,0	0/0:31:31,0,0,0	0/0:22:22,0,0,0	0/0:43:0,0,43,0	0/0:21:21,0,0,0	0/0:24:24,0,0,0	0/0:35:35,0,0,0	0/0:46:46,0,0,0	0/0:26:0,0,26,0	0/0:33:0,0,33,0	0/1:32:19,13,0,0	0/0:21:21,0,0,0	0/0:23:23,0,0,0	0/0:32:32,0,0,0	0/0:39:39,0,0,0	0/0:56:0,0,56,0	0/0:23:0,0,23,0	0/0:41:41,0,0,0	0/0:10:0,0,10,0	0/0:42:1,0,41,0	0/0:30:30,0,0,0	0/0:29:0,0,29,0	0/0:46:46,0,0,0	0/0:10:10,0,0,0	0/0:12:12,0,0,0	0/0:15:0,0,15,0	0/0:28:28,0,0,0	0/0:17:17,0,0,0	0/0:12:12,0,0,0	0/0:28:28,0,0,0	0/0:39:39,0,0,0	0/0:15:15,0,0,0
RAD_110	235	loc110_pos235	T	C	13	PASS	NS=54;DP=1581	GT:DP:CATG	0/0:18:0,0,18,0	./.:0:0,0,0,0	./.:0:0,0,0,0	./.:0:0,0,0,0	./.:0:0,0,0,0	./.:0:0,0,0,0	./.:0:0,0,0,0	./.:0:0,0,0,0	./.:0:0,0,0,0	./.:0:0,0,0,0	./.:0:0,0,0,0	./.:0:0,0,0,0	./.:0:0,0,0,0	./.:0:0,0,0,0	./.:0:0,0,0,0	./.:0:0,0,0,0	./.:0:0,0,0,0	./.:0:0,0,0,0	./.:0:0,0,0,0	./.:0:0,0,0,0	./.:0:0,0,0,0	./.:0:0,0,0,0	./.:0:0,0,0,0	./.:0:0,0,0,0	0/0:44:0,0,44,0	0/0:52:0,0,52,0	0/0:35:0,0,35,0	0/0:35:0,0,35,0	0/0:47:0,0,47,0	./.:0:0,0,0,0	./.:0:0,0,0,0	./.:0:0,0,0,0	./.:0:0,0,0,0	0/0:22:0,0,22,0	0/0:37:0,0,37,0	0/0:31:0,0,31,0	0/0:16:0,16,0,0	0/0:43:0,0,43,0	0/0:18:0,0,18,0	0/0:20:0,0,20,0	0/0:28:0,0,28,0	./.:0:0,0,0,0	0/0:44:0,0,44,0	0/0:29:0,0,29,0	0/0:35:0,0,35,0	0/0:29:0,0,29,0	0/0:16:0,0,16,0	0/0:6:0,0,6,0	0/0:21:0,0,21,0	0/0:28:0,0,28,0	0/0:30:0,0,30,0	0/0:31:0,0,31,0	0/0:22:0,0,22,0	0/1:43:0,0,43,0	0/1:21:12,0,9,0	0/0:24:0,0,24,0	0/0:35:0,0,35,0	0/0:46:0,0,46,0	0/0:42:0,0,42,0	0/1:33:0,0,33,0	0/0:32:0,0,32,0	0/0:21:1,0,20,0	0/0:23:0,0,23,0	0/0:32:0,0,32,0	0/0:39:0,0,39,0	0/0:56:0,0,56,0	0/0:23:0,0,23,0	0/0:41:0,0,41,0	0/0:10:0,0,10,0	0/0:42:0,0,42,0	0/0:30:0,0,30,0	0/0:29:0,0,29,0	0/0:46:0,0,46,0	0/0:10:0,0,10,0	0/0:12:0,0,12,0	0/0:15:0,0,15,0	0/0:28:0,0,28,0	0/0:17:0,0,17,0	0/0:12:0,0,12,0	0/0:28:0,0,28,0	0/0:39:0,0,39,0	0/0:15:0,0,15,0
RAD_110	244	loc110_pos244	C	A	13	PASS	NS=54;DP=1581	GT:DP:CATG	0/0:18:18,0,0,0	./.:0:0,0,0,0	./.:0:0,0,0,0	./.:0:0,0,0,0	./.:0:0,0,0,0	./.:0:0,0,0,0	./.:0:0,0,0,0	./.:0:0,0,0,0	./.:0:0,0,0,0	./.:0:0,0,0,0	./.:0:0,0,0,0	./.:0:0,0,0,0	./.:0:0,0,0,0	./.:0:0,0,0,0	./.:0:0,0,0,0	./.:0:0,0,0,0	./.:0:0,0,0,0	./.:0:0,0,0,0	./.:0:0,0,0,0	./.:0:0,0,0,0	./.:0:0,0,0,0	./.:0:0,0,0,0	./.:0:0,0,0,0	./.:0:0,0,0,0	0/0:44:44,0,0,0	0/0:52:52,0,0,0	0/0:35:35,0,0,0	0/0:35:35,0,0,0	0/0:47:47,0,0,0	./.:0:0,0,0,0	./.:0:0,0,0,0	./.:0:0,0,0,0	./.:0:0,0,0,0	0/0:22:22,0,0,0	0/0:37:37,0,0,0	0/0:31:31,0,0,0	0/0:16:0,0,0,16	0/0:43:43,0,0,0	0/0:18:18,0,0,0	0/0:20:20,0,0,0	0/0:28:28,0,0,0	./.:0:0,0,0,0	0/0:44:44,0,0,0	0/0:29:29,0,0,0	0/0:35:35,0,0,0	0/0:29:29,0,0,0	0/0:16:16,0,0,0	0/0:6:6,0,0,0	0/0:21:20,1,0,0	0/0:28:28,0,0,0	0/0:30:30,0,0,0	0/0:31:31,0,0,0	0/0:22:21,0,1,0	0/0:43:43,0,0,0	0/0:21:21,0,0,0	0/0:24:24,0,0,0	0/0:35:35,0,0,0	0/0:46:46,0,0,0	0/0:42:42,0,0,0	0/0:33:33,0,0,0	0/0:32:32,0,0,0	0/0:21:21,0,0,0	0/0:23:22,1,0,0	0/0:32:32,0,0,0	0/0:39:39,0,0,0	0/0:56:56,0,0,0	0/0:23:23,0,0,0	0/0:41:41,0,0,0	0/0:10:10,0,0,0	0/0:42:42,0,0,0	0/1:30:13,17,0,0	0/0:29:29,0,0,0	0/0:46:46,0,0,0	0/0:10:10,0,0,0	0/0:12:12,0,0,0	0/0:15:0,0,15,0	0/0:28:28,0,0,0	0/0:17:17,0,0,0	0/0:12:12,0,0,0	0/0:28:28,0,0,0	0/0:39:39,0,0,0	0/0:15:15,0,0,0
```
