## Supplemental Materials 1 for "Pronounced Genetic Separation Among Varieties of the *Primula cusickiana* Species Complex, a Great Basin Endemic": MaguireiOnly.stru (part 2 of 2)

```
Mg69     					0	0	2	-9	1	-9	-9	-9	-9	0	3	2	1	3	3	0	3	1	3	-9	1	1	2	1	1	-9	-9	-9	1	3	1	3	2	2	0	2	1	3	1	0	1	1	0	2	3	-9	2	1	-9	-9	-9	1	3	0	0	-9	2	1	-9	-9	1	-9	-9	0	0	-9	1	3	0	2	2	2	2	0	3	3	2	0	0	1	2	1	1	1	3	-9	3	3	-9	2	3	0	1	-9	-9	3	3	1	3	1	-9	3	-9	-9	3	-9	1	2	0	-9	2	2	-9	-9	0	1	1	3	-9	-9	0	2	0	3	3	-9	0	-9	3	2	2	-9	0	1	-9	-9	3	1	0	3	2	3	-9	3	2	1	1	1	0	-9	2	1	-9	2	1	3	-9	-9	2	2	0	-9	3	-9	1	0	0	0	0	0	-9	0	-9	-9	0	-9	-9	2	-9	3	0	1	2	-9	0	0	3	1	1	3	-9	3	2	3	1	-9	0	1	1	3	0	1	-9	3	2	0	3	2	1	-9	2	1	3	3	0	3	1	-9	1	1	1	2	3	-9	-9	3	2	2	-9	0	-9	2	-9	-9	-9	2	-9	1	1	-9	-9	1	3	-9	2	3	2	0	2	-9	-9	-9	3	1	0	-9	2	1	1	0	3	3	3	2	2	3	0	3	2	0	3	1	1	1	0	-9	2	2	0	3	0	2	1	3	-9	3	2	-9	2	-9	2	1	0	1	2	-9	0	1	-9	1	1	-9	-9	2	-9	2	-9	1	2	-9	1	1	3	-9	3	-9	3	0	3	3	-9	2	-9	2	-9	1	1	1	1	2	0	0	1	2	0	0	2	-9	-9	-9	0	0	-9	1	-9	2	-9	0	1	2	3	-9	3	-9	3	2	-9	1	2	0	2	1	-9	0	2	-9	1	3	0	1	0	1	3	3	0	2	1	3	3	1	0	3	2	-9	0	1	0	0	1	-9	0	1	1	3	1	0	2	-9	-9	0	2	2	-9	-9	1	-9	1	2	3	-9	3	3	2	-9	1	1	1	2	0	-9	3	-9	-9	2	2	-9	1	1	0	3	0	2	1	2	1	-9	2	1	-9	3	0	-9	1	3	-9	2	3	-9	3	2	1	-9	0	1	-9	3	2	0	1	3	1	0	2	1	0	-9	2	0	3	3	0	3	-9	-9	2	-9	1	0	2	0	2	-9	0	-9	-9	0	3	2	2	-9	1	0	2	1	0	2	2	2	2	3	-9	-9	1	3	2	1	2	3	-9	3	2	0	3	2	2	1	1	1	0	2	3	-9	-9	-9	-9	1	2	0	-9	-9	-9	1	2	-9	3	0	2	-9	2	2	1	-9	2	1	3	1	1	-9	2	2	2	2	2	-9	-9	3	1	-9	1	2	2	3	2	1	0	1	0	0	1	1	1	1	2	-9	1	3	3	-9	3	3	-9	1	2	3	-9	0	2	2	2	3	3	2	0	0	-9	3	-9	-9	1	2	-9	3	3	2	-9	2	1	1	1	2	3	0	1	-9	1	3	1	1	0	3	-9	2	-9	3	2	0	2	-9	-9	3	-9	2	3	0	0	-9	2	1	-9	1	3	2	-9	0	2	3	1	2	3	-9	1	1	2	3	2	1	1	0	1	1	-9	1	1	1	3	2	0	3	-9	1	-9	2	0	3	-9	2	2	0	-9	-9	2	2	2	-9	1	2	1	0	0	3	0	0	-9	1	0	0	3	-9	1	1	-9	0	-9	3	1	3	-9	0	3	0	0	1	0	1	1	1	2	1	3	-9	1	-9	-9	3	3	3	1	-9	3	0	2	3	3	3	0	1	0	1	-9	1	2	3	2	1	1	2	-9	1	-9	2	3	-9	1	-9	-9	3	3	2	3	1	1	-9	0	1	-9	1	-9	1	2	2	2	-9	0	0	2	2	2	1	-9	1	0	2	1	1	1	3	1	-9	3	2	2	2	2	-9	3	0	0	2	-9	3	2	1	-9	0	-9	1	2	3	0	1	-9	1	0	-9	-9	0	2	-9	3	2	-9	0	0	3	-9	0	1	-9	0	2	1	1	3	-9	1	1	-9	-9	0	-9	0	2	2	0	1	3	1	1	3	1	-9	3	1	2	1	2	0	2	3	2	-9	0	0	-9	1	3	3	1	-9	1	1	-9	1	2	2	2	1	1	1	0	0	3	2	0	1	3	0	3	1	3	1	0	0	2	2	1	2	0	3	1	0	3	1	1	2	3	3	3	0	2	0	3	2	0	1	3	1	-9	-9	1	1	-9	0	-9	1	1	2	2	2	0	3	3	-9	1	2	0	2	2	3	-9	2	-9	1	2	3	0	3	-9	-9	0	1	-9	-9	3	2	3	3	1	3	-9	2	2	-9	1	-9	0	1	-9	1	-9	0	2	0	-9	2	1	2	1	1	0	-9	0	0	-9	2	2	-9	3	3	2	0	3	-9	2	-9	1	2	0	0	0	1	-9	2	3	2	-9	2	2	-9	2	-9	3	0	-9	3	3	-9	-9	-9	1	1	-9	3	3	-9	-9	1	1	2	3	2	2	1	1	1	0	3	0	0	3	2	3	1	2	2	2	0	0	2	3	1	1	2	0	0	2	1	0	-9	1	3	3	0	0	2	3	3	0	-9	-9	2	2	2	2	2	3	-9	0	1	-9	1	1	-9	0	1	0	1	3	3	0	-9	2	0	0	1	2	2	2	2	1	-9	-9	0	3	0	2	1	3	2	0	0	3	1	-9	-9	-9	-9	0	2	1	1	1	1	-9	-9	1	1	1	2	1	3	0	1	0	-9	-9	2	1	0	3	3	-9	-9	1	2	0	3	0	0	1	1	2	-9	2	1	-9	1	2	1	1	1	1	2	2	3	3	3	2	-9	2	0	3	0	2	2	2	3	-9	2	-9	2	1	0	3	-9	1	1	3	3	2	2	0	-9	-9	-9	2	3	2	1	0	1	-9	2	1	2	2	2	-9	-9	2	1	2	0	3	-9	2	2	3	3	3	0	-9	3	3	1	2	1	-9	-9	2	3	0	0	2	3	1	2	1	0	1	1	0	0	2	-9	-9	-9	-9	3	2	1	-9	-9	-9	-9	2	-9	2	1	3	0	-9	1	-9	-9	3	2	1	-9	1	1	-9	2	-9	-9	1	1	-9	3	1	2	3	2	-9	1	-9	1	-9	-9	-9	1	0	3	-9	2	-9	-9	-9	3	1	-9	2	-9	0	1	1	1	2	2	3	0	-9	3	-9	1	-9	0	1	2	2	2	2	-9	-9	1	1	1	2	2	1	3	0	-9	1	0	2	-9	1	2	2	3	3	0	3	-9	1	2	1	0	2	1	-9	-9	1	-9	-9	1	0	3	3	-9	1	3	0	1	0	1	0	1	0	2	3	2	2	0	1	1	2	0	-9	2	1	-9	-9	-9	0	1	0	2	-9	0	1	3	3	1	3	1	1	-9	0	-9	1	2	1	1	1	0	1	0	1	0	2	1	1	0	0	2	0	2	0	-9	-9	1	-9	3	0	3	3	3	-9	1	3	1	1	0	0	0	3	1	-9	2	3	2	2	-9	0	1	3	1	1	3	1	2	0	0	2	-9	2	0	0	-9	3	2	-9	3	2	0	1	3	-9	1	1	3	-9	0	1	2	-9	0	0	2	1	1	1	1	3	3	2	-9	0	-9	1	2	1	0	1	1	2	0	3	0	2	0	0	3	0	0	0	1	1	3	3	2	2	0	3	3	0	1	2	3	1	-9	-9	-9	2	3	-9	3	3	2	2	-9	1	-9	0	2	-9	2	-9	-9	1	0	-9	2	3	0	3	2	2	0	-9	1	-9	1	2	3	3	2	-9	0	0	0	3	2	2	0	-9	3	1	2	0	2	2	1	1	2	0	3	-9	3	0	1	1	3	0	-9	1	3	0	1	-9	1	-9	2	3	-9	0	1	1	-9	2	1	2	1	-9	-9	0	1	0	-9	-9	1	1	-9	2	0	2	2	2	3	-9	-9	-9	2	3	3	1	0	-9	1	2	0	2	-9	2	1	2	1	2	2	-9	2	2	-9	-9	-9	3	2	3	-9	0	1	2	-9	1	1	2	1	-9	2	-9	-9	3	2	2	1	3	-9	-9	1	0	-9	3	0	3	-9	1	0	2	0	1	1	1	1	2	2	-9	0	3	1	-9	1	2	0	2	-9	0	0	3	-9	2	0	0	0	0	2	3	2	1	2	1	-9	0	0	2	3	3	3	-9	0	-9	-9	-9	3	-9	-9	0	1	1	-9	2	3	1	2	0	0	2	2	1	2	1	3	-9	0	3	1	2	0	3	0	0	-9	1	0	-9	1	0	2	3	0	-9	2	0	1	1	3	2	2	3	1	2	1	1	2	3	-9	-9	1	0	1	1	3	0	-9	-9	-9	0	3	3	2	-9	1	1	1	1	3	-9	1	1	-9	3	0	1	0	-9	0	3	0	-9	2	0	1	0	2	3	3	1	1	2	-9	0	3	1	3	2	-9	3	3	1	-9	2	-9	0	-9	-9	2	-9	0	3	2	2	2	2	0	1	-9	3	3	-9	3	1	2	2	1	2	-9	1	3	3	1	-9	1	3	2	1	2	0	3	1	-9	1	-9	-9	1	2	3	3	3	-9	2	1	-9	-9	0	0	0	1	2	2	2	3	0	1	1	-9	-9	3	3	2	3	1	3	2	2	3	3	2	1	1	3	1	3	0	3	-9	-9	0	1	3	0	2	-9	1	2	0	-9	0	2	-9	3	3	3	3	2	-9	0	2	-9	3	1	3	-9	0	3	2	1	-9	0	2	-9	2	-9	-9	2	-9	2	1	1	3	3	1	0	-9	2	3	-9	1	2	1	1	3	0	2	1	1	2	-9	2	3	0	0	-9	2	2	2	3	2	1	2	2	1	1	0	0	1	0	-9	-9	-9	-9	1	0	1	0	-9	2	0	-9	-9	-9	2	1	3	2	3	2	2	1	-9	1	3	3	1	-9	0	2	2	2	-9	-9	3	-9	3	-9	3	2	2	1	2	1	3	2	0	1	-9	0	-9	2	2	-9	-9	-9	1	2	2	3	3	3	2	-9	-9	1	2	2	2	2	-9	-9	3	1	0	1	3	3	3	3	-9	3	0	2	1	-9	0	-9	3	2	2	1	-9	0	3	1	1	1	-9	2	1	3	1	2	3	-9	1	2	-9	3	2	3	3	3	-9	-9	-9	3	-9	-9	3	-9	0	2	3	1	-9	0	0	-9	-9	1	2	-9	0	-9	-9	3	1	1	1	0	1	2	3	2	0	3	-9	2	1	-9	1	2	-9	3	2	-9	3	1	-9	0	1	3	1	1	0	1	2	1	3	1	3	2	2	0	1	0	1	1	2	3	3	-9	-9	1	0	2	1	2	-9	2	-9	2	3	0	1	3	1	3	1	1	1	2	1	2	2	-9	1	-9	1	-9	-9	-9	2	-9	3	1	3	-9	1	0	-9	1	3	-9	2	-9	-9	3	2	0	0	-9	2	3	-9	-9	2	2	3	2	1	2	3	1	1	2	-9	0	-9	-9	0	-9	1	-9	1	-9	3	3	1	-9	1	1	0	-9	2	2	3	1	2	-9	-9	-9	2	3	0	2	-9	1	-9	3	2	1	2	1	1	3	-9	0	3	3	1	3	2	0	-9	0	2	0	1	-9	0	2	3	1	1	0	1	3	3	2	2	1	0	2	1	3	0	1	1	1	2	3	2	2	1	0	1	2	3	0	2	2	-9	1	1	3	3	1	2	0	2	-9	-9	1	-9	1	2	-9	2	0	-9	3	-9	3	1	1	1	1	2	2	2	1	-9	3	2	-9	1	1	-9	1	0	2	3	1	0	-9	1	-9	1	1	-9	2	2	2	0	1	1	3	-9	-9	3	-9	1	2	1	3	-9	3	2	-9	3	2	2	-9	-9	2	0	-9	-9	3	1	-9	3	-9	1	1	-9	3	2	-9	0	2	-9	1	3	3	1	0	-9	1	3	-9	1	0	0	1	1	1	-9	2	3	0	2	-9	0	2	-9	-9	0	-9	1	2	0	2	3	-9	2	1	2	3	2	1	-9	-9	3	0	1	2	0	-9	3	1	2	1	3	1	-9	3	1	0	1	-9	1	3	3	2	1	-9	-9	2	-9	-9	1	-9	2	3	2	3	-9	2	1	-9	3	-9	3	0	-9	1	-9	-9	3	1	2	2	0	1	1	1	1	3	1	2	1	0	-9	2	-9	-9	2	1	-9	0	0	2	1	-9	-9	-9	-9	3	-9	3	-9	1	1	0	1	1	3	0	-9	1	-9	0	-9	3	0	3	1	2	2	2	3	1	3	3	-9	-9	3	1	-9	2	1	3	1	2	3	-9	1	2	1	1	1	2	1	2	0	1	-9	1	3	2	3	3	3	-9	2	1	2	3	0	-9	-9	2	3	-9	0	1	2	3	3	1	1	1	1	1	-9	2	3	3	-9	-9	3	0	3	-9	2	1	2	2	-9	0	3	0	-9	3	-9	1	-9	1	0	1	-9	1	2	-9	0	3	2	2	1	2	1	2	0	0	2	-9	1	-9	2	2	2	2	0	2	2	1	2	0	3	0	2	2	0	-9	2	0	-9	2	-9	-9	2	1	-9	1	2	1	-9	0	2	0	1	2	-9	2	3	1	-9	3	1	2	3	1	1	2	1	0	0	2	-9	-9	0	-9	3	1	2	0	-9	-9	-9	1	2	1	-9	1	0	3	3	0	-9	2	1	2	2	0	1	2	1	1	1	1	1	2	0	3	0	2	2	2	1	-9	-9	1	2	-9	2	0	-9	2	2	0	2	3	2	0	1	-9	-9	1	2	2	-9	0	3	2	1	2	1	1	3	-9	2	0	3	1	0	2	2	2	-9	3	1	3	0	2	1	2	2	-9	3	-9	3	3	3	2	3	2	2	-9	1	1	1	2	1	-9	1	-9	2	2	0	2	0	1	0	1	0	0	0	3	-9	-9	-9	-9	3	3	2	2	-9	3	0	1	1	3	3	3	1	3	0	-9	-9	1	-9	1	2	2	1	3	3	-9	2	2	2	3	2	3	-9	1	2	1	-9	1	-9	1	2	-9	0	0	3	3	3	-9	1	3	3	1	2	3	0	0	-9	1	2	0	1	1	1	1	1	3	2	1	1	2	0	1	0	1	2	1	-9	3	1	1	-9	1	-9	3	1	2	-9	2	-9	0	-9	3	-9	2	0	-9	-9	-9	3	0	0	-9	0	2	3	0	-9	3	-9	1	1	-9	1	2	2	-9	0	1	2	3	1	0	0	-9	3	0	1	1	3	2	0	3	2	3	0	-9	-9	-9	2	2	-9	0	2	3	3	2	0	-9	0	2	2	-9	3	-9	3	3	3	1	3	1	0	0	-9	-9	1	2	1	1	3	3	-9	1	-9	1	-9	2	-9	-9	1	0	1	-9	2	-9	-9	2	0	1	2	0	-9	2	1	-9	-9	-9	1	3	1	2	3	0	2	2	-9	2	0	1	-9	3	3	2	3	2	0	-9	3	2	2	1	1	2	-9	-9	-9	3	3	1	2	-9	0	1	3	-9	-9	-9	-9	-9	1	2	1	-9	-9	1	-9	-9	-9	0	3	2	0	-9	2	2	-9	-9	-9	2	3	1	1	0	-9	1	2	-9	3	0	3	-9	2	2	0	0	2	3	-9	2	2	0	2	-9	0	3	0	-9	1	-9	-9	2	2	-9	-9	2	1	0	-9	2	1	3	2	0	3	0	-9	-9	-9	3	-9	1	0	-9	3	1	1	1	1	0	2	0	3	1	0	0	3	-9	2	3	3	3	-9	0	2	1	1	3	1	1	0	2	3	0	1	1	2	2	1	-9	0	-9	2	0	0	2	-9	2	0	3	-9	1	0	2	1	0	-9	0	-9	0	-9	2	3	1	2	0	-9	0	-9	-9	-9	1	1	-9	3	0	0	2	0	-9	1	0	0	1	1	-9	2	1	-9	0	0	-9	1	0	1	1	-9	0	3	2	2	1	1	2	2	0	3	0	0	-9	1	-9	0	0	0	2	2	-9	3	-9	3	-9	3	2	-9	2	1	-9	-9	-9	1	1	0	0	-9	2	0	-9	-9	2	0	2	0	2	1	-9	3	-9	0	1	3	0	0	3	-9	-9	2	1	3	1	3	-9	3	2	3	3	1	1	1	3	0	2	-9	2	-9	1	1	1	2	-9	-9	1	-9	0	1	3	3	0	0	0	-9	1	-9	-9	3	1	-9	0	1	0	1	2	3	-9	0	0	-9	-9	1	3	1	-9	-9	-9	3	2	1	-9	2	3	1	1	-9	-9	1	3	-9	0	3	3	0	3	1	0	3	1	3	3	1	3	0	2	2	-9	3	1	-9	1	0	1	1	3	2	0	1	3	0	1	-9	3	1	-9	1	-9	-9	1	0	-9	2	3	2	-9	0	-9	-9	3	2	2	1	-9	1	1	0	1	0	-9	2	2	3	3	-9	1	1	2	3	1	-9	-9	-9	3	3	3	2	-9	1	3	0	3	2	0	-9	1	-9	2	0	-9	1	-9	1	0	1	3	3	1	0	0	3	3	0	1	3	0	2	1	1	3	-9	2	2	1	3	-9	1	2	-9	-9	2	1	0	-9	2	-9	0	0	3	-9	1	1	3	2	-9	3	-9	1	-9	1	1	0	3	-9	2	0	2	-9	2	-9	2	-9	-9	0	3	2	0	1	2	-9	2	1	-9	-9	3	1	0	0	3	-9	3	-9	0	1	1	1	-9	1	-9	-9	3	0	-9	0	3	0	1	1	1	1	2	1	1	2	1	1	3	0	1	0	2	1	2	1	2	-9	1	2	2	-9	3	1	2	0	3	-9	0	2	3	2	-9	-9	3	1	-9	3	2	3	-9	1	3	1	2	1	-9	1	1	-9	1	-9	-9	1	2	1	1	1	3	-9	2	-9	-9	0	1	2	-9	-9	0	3	1	1	1	3	-9	1	0	1	3	-9	1	2	-9	-9	3	0	0	1	0	3	2	2	2	2	1	3	-9	-9	3	3	3	3	2	3	0	1	0	1	2	-9	1	2	-9	1	1	3	-9	1	0	2	2	2	3	1	-9	2	3	3	-9	1	0	2	-9	1	1	1	-9	3	2	-9	-9	1	3	1	-9	-9	1	0	2	2	2	3	2	1	-9	2	2	2	2	-9	1	2	-9	2	1	3	2	0	2	3	3	0	-9	0	1	-9	1	2	2	3	-9	3	1	3	-9	2	3	0	-9	3	3	0	2	1	-9	3	-9	1	0	0	1	0	-9	-9	3	1	1	1	3	2	1	1	2	-9	3	0	0	2	2	2	1	0	3	-9	-9	-9	2	-9	2	-9	2	3	1	3	3	-9	-9	1	1	0	3	2	1	3	0	2	-9	-9	0	2	0	1	2	3	-9	-9	1	0	1	3	1	-9	3	0	2	2	0	-9	-9	2	1	2	1	3	1	-9	0	3	0	2	2	2	2	2	-9	2	-9	-9	0	0	-9	2	-9	-9	0	2	2	1	2	-9	0	2	2	1	-9	1	2	2	-9	3	0	2	-9	0	3	3	3	0	0	-9	-9	0	3	0	3	-9	-9	3	2	2	3	1	2	-9	-9	2	1	2	2	3	-9	1	1	-9	1	3	-9	3	2	2	1	2	2	3	2	3	-9	1	0	3	3	1	-9	0	3	1	0	2	3	1	1	2	2	2	1	3	1	1	3	1	1	-9	-9	-9	-9	2	1	0	0	2	1	2	0	1	2	0	-9	0	-9	0	0	1	3	2	3	-9	0	1	2	1	0	-9	-9	0	-9	2	-9	3	0	2	-9	-9	1	1	3	0	-9	-9	2	2	2	1	3	2	3	-9	0	3	1	2	-9	3	1	1	-9	1	0	-9	-9	-9	2	-9	2	2	1	-9	1	0	1	0	2	1	0	-9	2	-9	2	2	2	-9	0	1	2	-9	0	0	2	1	3	2	2	2	-9	0	1	3	1	0	3	1	1	1	3	2	0	0	1	0	3	0	2	2	-9	-9	2	2	0	1	1	-9	2	0	1	3	1	-9	2	1	0	3	2	2	0	1	1	1	1	3	2	0	-9	1	2	3	1	2	2	1	-9	0	3	1	0	0	1	-9	1	2	1	3	1	2	0	3	3	3	-9	-9	3	0	3	1	0	2	0	1	1	3	-9	-9	-9	-9	0	0	1	2	1	3	0	0	3	1	0	1	2	0	-9	0	-9	1	3	2	2	-9	2	2	-9	1	-9	0	1	-9	3	0	3	-9	-9	-9	2	-9	3	0	1	-9	1	0	3	2	0	-9	1	1	3	3	-9	-9	0	-9	3	2	0	1	1	1	-9	2	1	3	1	-9	3	3	3	0	3	2	3	-9	0	1	3	-9	1	1	1	-9	3	1	0	0	2	1	1	0	-9	1	-9	1	3	1	3	2	2	2	2	0	-9	-9	3	1	1	-9	1	0	2	2	2	1	3	3	-9	2	0	-9	2	2	2	2	2	2	1	-9	-9	1	3	-9	2	1	3	3	2	1	3	1	-9	0	3	-9	1	-9	3	0	0	-9	0	-9	1	0	0	-9	-9	2	2	-9	-9	-9	1	2	0	2	0	2	-9	1	1	2	2	3	-9	3	0	2	-9	0	2	1	1	-9	1	2	1	3	1	-9	3	-9	2	0	-9	0	0	2	2	3	-9	1	1	2	3	-9	-9	1	2	-9	0	3	3	2	1	2	2	1	0	-9	2	1	1	1	2	3	-9	0	1	1	2	3	2	0	-9	2	-9	3	1	2	-9	0	-9	-9	3	1	3	1	3	1	1	3	-9	0	2	2	1	0	-9	-9	1	2	-9	0	1	1	-9	-9	-9	2	3	0	0	0	0	3	-9	2	0	3	-9	3	3	-9	-9	2	1	2	0	0	2	2	1	1	-9	-9	3	-9	-9	3	1	3	1	3	2	2	0	3	1	2	1	1	1	1	2	1	3	0	-9	0	1	3	1	-9	3	2	3	0	-9	1	1	-9	1	-9	2	3	3	3	-9	1	0	0	1	2	2	-9	1	2	1	1	-9	2	-9	-9	1	1	-9	3	1	-9	1	1	-9	1	1	0	0	3	0	0	2	-9	2	3	0	1	2	0	0	3	3	-9	3	1	2	0	3	0	3	-9	0	-9	1	1	-9	-9	1	2	2	2	-9	0	3	0	-9	2	2	3	0	-9	-9	2	0	3	2	1	3	0	2	3	0	1	2	2	3	1	0	-9	1	0	0	0	2	0	1	1	2	0	1	0	3	1	2	1	1	0	-9	-9	3	1	3	0	-9	2	0	1	3	2	-9	1	1	1	-9	2	0	2	3	0	3	0	3	-9	3	1	-9	0	2	3	1	3	-9	2	1	3	-9	-9	1	1	3	3	0	0	3	2	-9	1	0	1	0	0	1	0	0	3	2	-9	3	-9	-9	-9	-9	2	1	2	1	2	1	2	-9	1	2	-9	2	0	-9	2	2	2	0	2	2	3	3	2	0	1	1	1	0	3	2	2	-9	1	-9	3	3	2	-9	1	2	2	1	1	2	3	3	1	2	2	1	2	2	2	3	-9	-9	-9	-9	1	2	-9	1	1	1	3	1	0	-9	1	1	3	0	1	3	2	1	2	-9	1	3	-9	0	0	3	0	2	2	2	1	3	1	-9	3	0	1	1	0	1	1	-9	3	0	-9	1	-9	1	0	2	0	0	-9	-9	-9	2	2	3	1	2	-9	0	-9	1	2	-9	3	-9	1	-9	0	2	2	1	2	0	3	3	0	-9	2	2	-9	0	2	2	1	-9	0	1	-9	-9	2	2	-9	1	1	2	2	3	3	2	2	0	1	2	-9	1	1	1	1	3	3	2	3	1	-9	-9	1	-9	2	1	0	-9	1	1	0	1	-9	1	1	1	1	1	1	1	1	-9	-9	3	1	1	0	1	3	-9	3	0	0	-9	-9	-9	1	0	1	-9	0	2	3	-9	3	1	2	1	1	-9	2	0	1	-9	3	1	-9	1	3	0	1	-9	-9	-9	2	0	-9	-9	2	2	1	3	-9	-9	3	-9	2	0	-9	1	-9	3	3	1	1	1	3	0	0	0	1	0	2	-9	2	0	2	3	1	1	0	-9	0	2	1	1	0	1	0	-9	3	3	0	1	0	2	-9	-9	-9	0	2	-9	3	2	1	-9	-9	2	2	-9	3	3	-9	3	2	2	1	2	-9	0	1	1	2	1	-9	-9	1	2	0	1	-9	3	1	3	1	1	1	0	1	1	-9	-9	-9	2	2	1	2	-9	1	1	1	0	1	3	2	-9	-9	1	-9	-9	0	1	0	2	-9	3	3	0	3	0	1	3	2	1	0	1	2	1	0	0	1	2	3	1	0	2	-9	1	0	0	-9	2	0	-9	3	-9	0	2	1	2	2	-9	3	3	3	0	0	3	1	0	0	0	2	1	3	1	3	2	1	2	0	-9	1	3	3	-9	-9	1	3	-9	-9	0	3	1	1	2	1	-9	1	2	-9	-9	0	2	-9	3	-9	1	-9	2	1	1	2	3	-9	-9	3	1	-9	-9	2	2	2	2	-9	3	-9	-9	-9	3	1	-9	-9	1	2	1	-9	1	1	3	2	-9	2	0	3	0	2	1	1	2	2	2	-9	1	-9	-9	2	3	1	-9	0	3	3	-9	1	2	1	1	-9	3	0	0	2	0	2	0	2	-9	1	-9	1	0	0	2	-9	-9	-9	-9	0	1	-9	2	3	1	0	2	2	-9	3	-9	2	-9	3	3	-9	3	-9	1	1	1	0	0	1	3	-9	-9	1	0	2	1	2	-9	1	-9	1	2	0	3	-9	0	0	0	2	0	1	0	2	-9	0	3	0	3	2	2	1	3	1	3	3	1	0	3	-9	1	0	-9	0	3	-9	-9	1	-9	1	0	1	0	-9	0	-9	-9	2	-9	3	1	1	1	-9	3	-9	1	-9	0	2	1	1	-9	0	1	-9	3	-9	1	3	0	2	1	-9	1	3	3	2	1	2	3	1	1	2	1	3	-9	1	2	2	0	1	2	1	2	-9	0	0	1	3	-9	-9	-9	1	0	1	2	2	2	1	2	3	1	1	3	1	1	2	0	1	-9	0	1	3	0	0	0	0	2	3	1	-9	-9	0	0	-9	-9	1	0	1	-9	3	3	2	-9	1	1	2	-9	2	0	2	2	3	3	0	1	-9	3	3	0	1	2	2	1	2	0	1	0	-9	2	2	2	-9	0	-9	0	-9	3	3	1	-9	1	0	0	3	2	3	3	1	-9	3	3	3	-9	-9	0	0	1	-9	0	2	2	1	2	1	1	3	2	2	2	3	1	3	3	2	-9	-9	2	1	-9	2	-9	2	2	1	2	2	3	1	-9	-9	-9	1	3	1	2	0	2	0	0	1	1	1	2	3	-9	-9	0	3	3	1	-9	-9	1	1	1	3	2	1	3	1	-9	1	3	2	-9	-9	-9	3	-9	2	0	-9	0	1	-9	-9	2	0	-9	1	-9	3	1	2	2	2	1	1	2	1	1	-9	1	0	2	0	2	2	3	0	0	1	-9	1	1	-9	0	2	1	1	0	0	2	1	2	1	3	1	1	3	1	3	2	3	-9	-9	2	-9	3	-9	0	3	1	2	3	0	-9	-9	-9	-9	2	2	1	2	1	0	3	-9	2	1	3	-9	0	2	3	1	3	1	1	3	1	0	-9	2	2	0	3	-9	0	0	-9	2	-9	-9	1	2	2	0	2	1	2	1	1	-9	0	-9	1	1	1	3	2	2	-9	3	-9	-9	1	2	0	0	3	1	3	1	3	0	3	0	3	3	0	-9	2	-9	3	1	2	2	2	2	1	2	0	2	-9	-9	2	2	-9	-9	2	2	-9	-9	3	0	-9	3	2	0	3	1	3	3	-9	-9	3	0	2	2	1	0	1	2	1	1	2	0	-9	2	0	0	2	3	0	2	3	-9	-9	0	0	1	3	-9	2	-9	3	1	1	3	0	-9	-9	3	-9	2	3	-9	-9	2	-9	3	3	0	1	1	2	2	2	-9	3	3	3	1	2	0	2	3	-9	2	-9	0	1	3	1	-9	1	-9	-9	1	2	-9	-9	2	-9	2	-9	3	1	3	1	1	1	0	1	0	2	-9	-9	0	1	1	-9	1	2	1	1	2	1	2	-9	0	3	3	-9	2	2	1	1	3	-9	0	2	2	3	0	3	0	2	1	-9	1	1	1	0	-9	2	0	-9	3	2	1	-9	1	2	1	2	1	1	-9	2	3	1	0	3	2	-9	-9	3	2	0	3	3	3	1	-9	1	-9	3	1	2	0	2	3	1	2	0	-9	2	1	1	2	1	2	3	2	0	0	2	1	1	1	3	1	1	-9	1	-9	-9	2	2	3	-9	1	2	0	1	3	2	-9	-9	3	2	0	2	-9	1	3	3	0	-9	2	-9	1	2	-9	3	3	2	-9	2	2	2	-9	-9	2	2	0	-9	-9	1	2	0	1	2	0	2	2	3	1	-9	2	2	1	2	2	3	-9	-9	2	1	3	2	3	0	1	0	0	-9	2	3	0	1	1	1	-9	0	-9	-9	2	2	0	2	0	-9	-9	-9	3	-9	3	1	-9	-9	-9	-9	1	0	3	1	2	1	2	-9	-9	2	1	0	-9	1	1	2	-9	2	0	-9	3	0	0	1	1	-9	1	3	3	0	1	-9	2	1	1	-9	2	-9	-9	0	2	2	0	2	2	-9	1	2	0	1	0	3	3	-9	2	1	-9	3	3	2	-9	1	0	3	0	-9	0	2	2	3	1	1	2	-9	2	2	-9	2	2	0	3	2	1	1	3	-9	2	2	-9	0	-9	1	2	2	1	3	-9	-9	-9	0	-9	2	3	-9	-9	2	0	2	3	-9	1	-9	-9	2	1	-9	3	1	0	-9	2	2	3	-9	0	-9	0	1	-9	1	-9	3	2	2	-9	1	2	-9	0	0	3	1	1	2	3	3	-9	3	-9	2	2	0	3	1	0	-9	-9	3	3	0	2	-9	0	3	3	3	0	1	0	2	3	1	1	1	2	1	3	1	0	-9	3	3	1	1	-9	1	-9	2	2	1	3	-9	2	3	2	2	-9	-9	-9	2	1	1	-9	2	1	3	-9	0	1	3	1	-9	3	-9	2	-9	-9	-9	-9	-9	-9	3	2	-9	3	3	0	-9	2	3	0	2	-9	1	3	-9	-9	1	2	2	-9	2	0	3	-9	-9	-9	2	-9	2	-9	2	0	-9	1	1	0	1	2	2	2	2	-9	1	0	-9	0	0	3	3	2	2	-9	1	3	-9	0	1	1	-9	2	3	1	-9	2	1	0	1	2	-9	0	2	-9	0	2	-9	0	2	-9	3	1	3	0	1	1	-9	2	-9	-9	3	2	2	-9	-9	2	0	-9	3	-9	3	3	2	-9	0	2	1	3	3	0	1	-9	-9	-9	1	1	0	1	2	0	1	2	2	1	0	1	-9	2	2	1	3	0	-9	1	-9	-9	0	1	-9	-9	2	1	1	1	2	0	-9	-9	3	1	0	-9	1	2	0	2	0	0	2	1	-9	3	3	2	0	2	1	3	-9	2	-9	-9	3	1	-9	0	3	-9	2	-9	3	0	2	-9	2	-9	0	-9	2	-9	2	1	3	2	-9	0	0	2	-9	3	3	2	2	0	1	0	-9	1	2	-9	2	-9	3	0	2	1	1	1	2	3	1	3	3	3	1	0	3	1	0	3	1	3	-9	1	3	-9	2	-9	0	2	-9	1	3	2	3	1	0	2	2	3	1	1	2	2	-9	3	2	-9	3	1	0	0	-9	0	1	-9	1	0	-9	2	0	3	2	0	3	1	3	0	3	-9	-9	-9	2	-9	-9	1	1	3	3	2	0	0	1	1	-9	3	-9	1	0	-9	0	1	-9	-9	0	-9	2	0	2	3	1	0	2	1	0	1	1	-9	2	3	3	1	0	1	3	1	3	0	1	3	2	-9	1	-9	2	3	-9	2	-9	1	1	1	0	2	2	-9	0	-9	-9	0	3	2	1	2	0	1	0	3	0	-9	0	3	-9	0	0	0	1	1	2	1	1	-9	3	0	1	-9	1	2	0	1	1	3	3	0	1	3	2	3	0	2	0	0	0	3	1	0	1	2	3	1	2	-9	2	2	-9	-9	2	3	-9	1	3	1	-9	2	2	0	-9	0	-9	2	-9	1	0	3	-9	1	1	2	1	3	0	1	1	3	1	-9	-9	-9	2	3	0	-9	1	-9	1	2	2	-9	3	1	-9	1	2	0	-9	1	2	0	3	3	2	1	2	3	1	3	1	2	0	1	2	3	-9	0	-9	3	2	2	0	1	0	0	-9	0	3	1	1	1	2	-9	-9	3	2	0	2	0	1	0	3	3	0	1	-9	3	1	-9	-9	-9	-9	1	0	0	-9	2	-9	1	0	1	-9	3	0	0	-9	1	1	3	2	-9	2	2	-9	2	-9	2	2	1	3	0	0	1	2	3	2	3	2	-9	0	-9	-9	0	1	2	1	-9	2	2	1	2	-9	-9	-9	2	2	1	3	3	0	-9	-9	3	1	2	0	0	1	0	0	-9	2	0	1	2	1	1	3	3	-9	1	0	3	-9	2	-9	-9	-9	0	-9	1	1	-9	1	1	2	0	-9	2	1	3	1	1	2	1	-9	3	-9	0	3	-9	-9	1	-9	0	3	2	-9	0	2	2	1	0	1	1	1	3	0	0	1	1	-9	0	3	2	3	1	2	2	2	-9	1	-9	2	2	-9	0	-9	0	2	-9	2	1	2	2	1	3	2	-9	-9	0	0	2	1	2	-9	2	1	-9	0	3	-9	1	2	0	1	3	3	1	1	1	1	2	0	2	3	0	0	3	1	-9	-9	3	3	-9	1	0	2	1	3	1	0	0	0	0	3	-9	2	2	1	0	0	2	-9	2	-9	2	1	3	2	3	-9	3	2	2	0	-9	2	1	3	2	2	-9	-9	-9	1	0	0	1	2	0	1	3	-9	0	-9	-9	1	1	1	1	0	0	-9	1	0	0	2	-9	1	0	1	-9	-9	0	3	1	1	1	0	-9	2	1	3	0	2	3	1	0	-9	1	1	3	1	2	3	-9	0	3	0	0	-9	3	-9	-9	0	2	2	-9	-9	1	-9	2	-9	3	1	1	3	1	3	2	1	1	3	3	1	3	-9	1	1	2	0	1	1	0	1	0	-9	2	0	3	0	3	3	3	3	1	-9	1	2	2	0	-9	1	0	-9	-9	2	3	1	-9	3	3	1	2	-9	0	3	1	1	3	0	2	1	3	2	2	-9	0	3	-9	-9	1	2	2	-9	0	-9	-9	0	0	3	3	2	2	2	3	2	0	-9	1	0	1	1	2	1	1	2	2	3	1	1	-9	0	1	2	-9	-9	3	-9	-9	2	0	3	0	-9	2	-9	2	2	2	2	0	2	2	2	2	-9	3	-9	3	3	2	3	1	2	3	2	-9	3	1	1	1	3	-9	1	0	1	-9	1	2	0	-9	-9	-9	2	1	-9	0	3	-9	2	1	0	3	1	2	3	1	-9	-9	3	3	1	-9	1	2	1	-9	0	1	2	-9	-9	2	2	0	1	1	0	2	1	2	-9	-9	1	2	-9	2	1	1	-9	1	1	1	0	1	-9	1	-9	2	-9	-9	-9	-9	1	-9	3	1	-9	0	0	1	1	3	1	2	3	-9	0	-9	3	-9	2	0	2	0	-9	2	1	1	3	1	3	1	-9	-9	-9	3	2	3	-9	2	2	-9	0	-9	3	0	-9	2	0	1	-9	3	2	-9	0	2	1	2	1	2	2	1	2	1	2	2	1	1	1	1	-9	-9	3	3	3	-9	0	-9	0	1	1	-9	3	2	1	-9	2	2	-9	2	3	2	2	3	0	-9	1	2	-9	3	3	1	3	-9	1	1	0	0	3	2	1	0	3	3	0	1	1	-9	1	-9	1	2	-9	-9	2	1	2	0	1	1	-9	3	2	0	2	3	-9	1	0	-9	2	0	-9	-9	0	0	1	-9	1	0	0	1	0	-9	0	1	-9	0	-9	-9	3	3	3	3	3	1	3	-9	2	-9	-9	-9	2	-9	3	0	2	2	2	3	-9	-9	2	-9	2	2	2	3	2	2	2	2	-9	1	-9	2	0	2	0	0	1	-9	1	1	2	-9	-9	-9	0	1	1	-9	-9	1	0	3	-9	1	0	2	1	-9	2	2	2	3	-9	2	-9	1	0	-9	0	0	3	3	1	3	0	3	2	-9	3	3	1	3	1	2	2	1	3	3	2	3	2	-9	2	-9	0	-9	-9	-9	3	-9	3	-9	1	2	3	2	2	-9	2	3	2	-9	2	2	0	2	-9	-9	0	2	0	1	1	2	0	-9	3	2	0	-9	-9	-9	2	1	2	3	1	1	0	3	2	-9	1	-9	3	3	3	0	3	3	-9	1	3	1	0	2	1	2	2	0	2	1	2	0	1	3	3	2	-9	-9	1	-9	1	0	-9	-9	3	-9	1	-9	0	-9	1	1	-9	0	1	3	1	-9	3	2	3	3	2	-9	2	1	3	1	1	0	1	0	3	3	0	2	3	2	0	-9	3	0	1	3	-9	0	2	3	-9	0	2	0	0	0	-9	2	1	3	-9	0	2	0	1	2	2	-9	1	-9	-9	-9	-9	2	0	-9	2	0	1	3	0	-9	2	1	3	2	2	-9	1	1	0	2	1	1	2	3	2	3	-9	2	-9	1	1	2	-9	1	0	-9	0	2	2	0	0	2	3	0	1	2	-9	0	-9	3	1	2	3	-9	2	3	2	3	-9	0	-9	3	1	1	-9	-9	0	3	1	2	2	0	3	-9	-9	3	2	3	0	3	2	-9	3	3	1	3	3	-9	-9	-9	1	1	1	0	3	0	3	-9	3	-9	1	3	-9	0	-9	-9	1	3	-9	-9	1	-9	1	-9	-9	3	-9	3	1	1	3	2	-9	1	2	-9	1	1	3	-9	2	-9	1	-9	-9	-9	0	0	-9	2	2	1	2	1	2	1	1	1	0	1	0	0	3	2	2	-9	2	-9	3	3	0	1	2	2	1	1	3	-9	-9	0	3	-9	2	-9	-9	1	-9	3	2	-9	-9	1	2	-9	1	1	1	-9	-9	1	1	0	-9	2	-9	2	3	-9	2	2	-9	2	2	1	1	-9	0	2	2	1	-9	0	-9	1	1	1	2	2	2	-9	0	-9	2	1	1	1	2	1	-9	3	1	0	-9	0	2	-9	2	2	3	-9	1	0	1	2	1	2	0	2	-9	1	-9	1	3	3	3	3	0	0	2	2	3	0	0	1	1	-9	2	0	1	-9	0	-9	0	0	-9	2	2	3	3	1	1	-9	1	-9	1	1	1	2	2	-9	1	2	2	1	0	1	3	2	2	2	1	-9	-9	0	3	1	2	-9	1	0	3	-9	1	-9	0	0	1	2	3	1	2	0	-9	3	2	0	0	0	-9	1	1	2	0	0	1	0	-9	3	1	-9	-9	-9	1	3	2	3	0	1	3	3	3	-9	1	-9	3	1	-9	1	2	-9	0	0	1	0	1	2	2	-9	1	1	2	0	-9	1	-9	1	2	2	-9	-9	1	-9	2	2	0	3	3	0	0	0	2	-9	0	3	1	1	1	2	-9	0	-9	1	2	1	-9	2	1	-9	2	0	2	1	2	2	3	3	-9	3	3	2	-9	3	2	1	2	0	0	-9	2	-9	1	3	1	-9	3	3	1	1	0	0	0	-9	3	1	2	-9	-9	-9	2	1	3	2	2	-9	1	-9	-9	2	2	3	-9	2	0	0	0	0	-9	2	3	0	1	1	0	0	-9	-9	-9	2	1	-9	-9	2	-9	-9	3	1	2	1	-9	3	-9	0	-9	3	3	-9	2	1	2	0	2	2	-9	-9	2	-9	0	0	3	0	2	-9	0	3	1	-9	2	3	3	3	-9	1	2	3	0	0	2	0	1	1	2	-9	2	3	0	2	1	-9	0	2	-9	2	2	-9	2	1	2	-9	1	3	1	-9	0	-9	1	2	-9	3	1	-9	-9	1	1	-9	1	-9	1	2	2	-9	-9	0	3	3	3	3	2	-9	2	-9	1	-9	-9	-9	-9	3	-9	2	2	-9	2	1	3	-9	1	2	3	1	3	1	3	3	3	-9	2	-9	2	-9	1	3	0	-9	0	1	2	2	2	1	-9	2	1	3	-9	-9	-9	0	-9	2	2	-9	0	2	2	1	-9	-9	2	-9	2	1	3	1	3	2	3	2	2	1	1	-9	1	1	0	-9	2	1	3	-9	2	1	2	2	3	-9	2	3	1	1	1	3	1	3	1	2	-9	1	2	0	3	3	1	2	2	0	0	-9	2	3	3	1	1	0	-9	3	0	1	2	1	-9	-9	2	-9	1	-9	-9	0	-9	2	0	1	-9	2	0	1	1	-9	2	3	1	2	1	1	1	3	3	-9	-9	1	-9	3	3	-9	2	0	-9	2	0	1	3	3	1	-9	0	3	1	0	-9	0	0	-9	1	2	0	0	2	1	-9	3	3	1	3	2	1	1	1	2	1	1	3	1	0	-9	2	3	2	0	1	1	0	1	-9	3	2	0	-9	1	0	3	0	-9	1	2	3	2	-9	3	-9	0	2	2	0	1	0	2	0	0	1	1	0	2	3	1	2	-9	1	1	2	2	2	2	1	3	-9	2	0	2	1	1	0	2	1	-9	-9	1	-9	2	2	-9	0	0	-9	-9	0	3	3	1	1	3	2	1	-9	0	-9	2	1	2	1	3	-9	2	2	1	3	1	0	2	2	1	3	-9	3	2	-9	0	-9	2	3	1	3	0	2	0	-9	1	-9	-9	1	1	3	1	1	3	2	-9	3	3	-9	3	-9	2	0	0	3	1	-9	2	1	1	1	1	2	1	-9	-9	1	3	1	1	1	3	3	1	1	2	2	2	-9	-9	0	3	3	0	2	2	2	0	0	0	2	3	1	3	2	1	1	1	0	2	3	1	0	1	1	1	3	0	1	1	3	2	3	3	1	-9	2	3	2	-9	-9	-9	3	3	-9	-9	3	0	-9	-9	3	2	-9	0	3	2	-9	3	-9	2	-9	3	-9	0	-9	1	3	1	2	2	0	0	3	-9	0	0	1	-9	3	3	2	0	2	-9	1	1	3	3	2	-9	0	1	0	-9	-9	-9	2	1	1	3	-9	1	1	0	1	1	3	2	2	2	-9	-9	2	1	0	1	0	3	-9	1	2	2	0	1	1	-9	1	1	-9	3	1	-9	1	0	3	-9	-9	0	3	1	-9	1	0	-9	2	2	2	2	0	2	1	0	2	2	1	-9	2	3	-9	2	3	-9	-9	1	2	2	2	1	3	2	3	1	2	0	3	1	1	-9	2	-9	-9	-9	-9	1	0	0	-9	-9	2	3	1	2	1	2	1	2	-9	1	2	-9	2	-9	2	1	-9	0	1	2	-9	2	1	3	3	2	1	2	3	3	3	2	2	2	0	1	-9	0	-9	0	-9	1	1	-9	3	2	1	-9	2	1	1	0	2	3	1	2	-9	3	1	-9	-9	-9	0	-9	1	2	1	0	2	0	-9	1	2	2	0	2	1	2	3	0	3	2	0	2	2	2	-9	0	3	0	2	-9	1	0	0	2	1	2	1	1	3	1	-9	-9	-9	-9	2	-9	-9	2	2	1	-9	0	3	2	2	-9	0	2	2	3	0	-9	1	2	0	0	-9	3	-9	0	1	1	-9	3	3	3	-9	1	3	1	-9	1	-9	1	3	3	2	-9	-9	-9	1	3	2	-9	2	-9	0	1	3	1	2	-9	-9	0	-9	-9	0	1	2	2	2	3	2	0	2	2	2	2	2	-9	-9	3	3	-9	3	1	1	3	2	1	0	0	0	-9	-9	-9	1	-9	3	3	1	2	1	0	-9	1	3	0	2	0	0	1	3	-9	-9	2	-9	-9	1	-9	3	3	2	0	-9	-9	-9	1	2	-9	1	-9	0	2	-9	2	1	-9	0	2	2	1	-9	1	1	0	0	0	0	3	1	0	1	3	-9	3	-9	1	1	3	0	-9	2	3	2	-9	0	3	1	2	1	2	3	-9	1	3	3	0	2	3	3	3	3	0	3	0	3	0	1	3	0	2	3	3	2	2	1	-9	1	3	-9	-9	1	-9	-9	0	2	3	0	0	1	1	-9	2	1	-9	2	-9	2	2	-9	2	3	-9	3	3	1	2	0	-9	3	0	-9	2	1	2	-9	0	3	3	-9	-9	1	3	-9	2	1	-9	3	3	3	2	1	1	-9	1	0	-9	2	2	2	2	2	0	-9	3	3	2	2	1	-9	3	-9	0	-9	1	0	3	2	2	2	-9	2	1	1	0	1	3	1	2	2	0	1	2	-9	-9	2	-9	2	2	1	3	-9	2	2	1	1	0	-9	-9	-9	2	-9	3	2	0	2	2	-9	1	-9	1	0	1	0	-9	1	2	2	1	2	3	1	-9	3	1	0	2	-9	-9	0	3	-9	0	3	2	2	2	3	-9	-9	2	3	0	3	3	0	3	1	1	-9	1	2	1	1	-9	1	-9	1	2	1	2	3	2	1	3	-9	1	0	1	-9	0	0	-9	2	-9	2	0	2	3	0	0	2	3	3	0	-9	0	0	1	1	2	1	-9	2	-9	-9	2	0	-9	2	-9	1	0	-9	3	1	1	0	1	3	-9	3	1	3	1	2	2	1	-9	1	-9	1	2	2	1	2	2	2	2	1	1	1	1	2	-9	-9	2	0	0	3	2	2	2	0	0	3	3	-9	2	2	-9	2	2	1	-9	1	1	2	-9	0	1	-9	-9	1	-9	1	0	2	3	2	2	2	-9	2	3	1	2	2	3	-9	1	2	0	2	1	3	3	-9	2	-9	1	-9	-9	3	2	3	1	0	0	2	3	1	1	-9	0	-9	2	1	3	-9	-9	1	0	0	1	-9	0	2	0	2	-9	1	1	3	1	0	1	-9	0	0	3	-9	1	-9	0	-9	-9	2	-9	3	1	-9	-9	-9	3	-9	2	1	-9	3	1	-9	3	2	0	2	-9	0	1	3	1	3	3	2	1	1	1	2	1	1	2	2	1	-9	2	0	-9	1	-9	3	0	1	3	2	1	1	-9	-9	2	3	1	1	2	1	2	2	3	3	0	2	2	3	-9	-9	-9	1	0	3	3	-9	3	0	0	-9	-9	0	-9	0	0	0	-9	1	2	0	-9	-9	-9	3	3	0	3	-9	0	-9	1	1	-9	0	0	2	3	1	2	2	0	0	0	-9	1	0	1	-9	1	-9	1	2	0	1	0	0	-9	1	1	2	2	2	1	-9	0	-9	3	0	3	-9	0	-9	0	-9	0	-9	0	1	1	3	1	-9	0	-9	3	3	-9	2	-9	-9	-9	1	2	2	0	-9	1	0	3	0	1	3	0	0	1	1	-9	1	-9	-9	3	1	1	0	-9	2	-9	1	0	-9	1	2	2	-9	1	1	1	0	1	0	3	2	1	2	1	-9	2	0	2	0	1	1	1	1	2	2	1	2	0	-9	3	2	1	3	0	-9	0	1	1	2	2	0	-9	0	2	2	1	0	-9	1	2	-9	3	2	3	0	1	-9	0	-9	2	-9	2	3	2	-9	0	0	3	3	3	-9	0	2	2	2	1	2	1	1	1	1	3	3	2	3	3	-9	1	-9	2	-9	1	1	2	2	3	1	2	0	3	0	1	2	0	0	3	1	1	3	1	2	1	3	-9	0	0	0	1	-9	-9	3	1	2	-9	1	2	2	1	-9	2	2	0	2	2	2	3	-9	1	3	0	1	1	3	2	1	0	1	0	-9	3	2	1	2	2	2	-9	0	3	-9	1	1	-9	3	0	2	3	-9	1	1	-9	2	3	1	2	2	3	2	0	1	-9	3	0	0	-9	3	3	0	-9	3	2	1	-9	2	0	2	-9	-9	1	1	1	1	-9	2	1	2	2	0	-9	-9	-9	2	-9	3	-9	2	2	1	2	3	-9	-9	3	3	-9	-9	1	0	-9	-9	0	0	1	3	1	-9	1	1	2	2	3	3	3	0	2	0	2	0	-9	3	1	-9	0	0	2	3	1	3	0	2	0	0	3	1	1	3	3	-9	2	-9	-9	1	1	-9	2	-9	2	3	3	-9	-9	2	2	1	0	-9	2	2	3	0	-9	3	1	1	2	1	0	3	2	-9	1	1	-9	2	0	2	2	3	-9	-9	2	3	3	-9	-9	1	3	3	1	1	0	1	3	2	3	1	1	3	2	3	-9	2	1	2	0	-9	1	2	3	1	0	2	0	2	3	1	1	-9	0	-9	3	2	0	-9	-9	-9	1	-9	2	3	-9	0	2	-9	3	-9	1	1	1	1	-9	-9	-9	2	-9	0	3	2	-9	1	2	2	2	2	1	3	-9	2	3	2	2	2	0	1	0	3	2	2	2	1	1	2	0	2	3	-9	2	2	-9	-9	2	0	-9	3	3	1	2	2	-9	3	1	3	-9	1	3	2	0	0	1	2	1	-9	2	-9	-9	1	0	-9	1	1	0	0	2	2	1	2	-9	3	0	-9	-9	1	3	0	2	-9	-9	-9	-9	-9	2	0	2	1	-9	0	2	2	2	2	2	-9	3	-9	0	1	2	3	1	2	1	3	2	2	-9	2	1	-9	0	-9	2	0	1	1	-9	-9	3	3	3	-9	2	1	-9	3	1	1	3	3	2	2	-9	1	0	3	2	2	-9	0	0	-9	1	-9	-9	1	-9	0	0	-9	2	-9	1	2	1	1	1	-9	0	1	-9	0	-9	-9	-9	1	0	1	2	2	0	2	3	-9	0	2	0	2	3	-9	3	1	0	2	1	-9	-9	3	-9	-9	0	3	0	2	1	3	3	3	2	-9	2	-9	3	1	2	2	2	2	2	-9	0	0	0	1	0	-9	1	3	-9	2	-9	-9	1	1	1	-9	2	-9	-9	-9	3	0	1	-9	1	-9	1	3	3	1	0	0	2	3	1	0	-9	2	2	1	-9	1	0	0	1	3	0	2	1	1	2	1	2	0	1	-9	-9	-9	2	2	1	2	2	3	3	1	3	1	3	0	1	2	3	2	-9	1	3	-9	1	-9	0	0	3	3	-9	1	-9	1	1	-9	-9	2	0	0	3	-9	-9	1	1	1	1	-9	2	-9	-9	0	1	2	3	3	1	1	-9	1	2	-9	0	2	-9	-9	1	-9	3	-9	3	3	-9	2	2	-9	1	2	0	2	2	0	3	-9	0	-9	-9	0	-9	1	1	2	-9	1	-9	-9	1	2	2	0	2	0	3	2	1	-9	-9	1	3	0	3	3	3	1	1	3	-9	2	3	1	0	1	1	-9	-9	0	1	0	2	2	1	-9	3	3	1	1	3	-9	-9	-9	-9	-9	2	-9	2	3	1	1	-9	1	1	0	2	-9	2	2	1	2	1	-9	3	1	1	3	1	-9	2	3	2	0	-9	1	2	3	1	3	1	0	2	3	3	1	0	0	1	1	1	0	0	3	1	-9	2	-9	-9	1	2	-9	0	-9	-9	0	1	1	-9	2	1	-9	2	1	2	1	3	0	2	-9	3	2	0	0	2	2	2	-9	0	1	-9	1	1	2	1	2	3	-9	3	0	3	1	-9	2	2	1	-9	1	-9	1	0	1	-9	2	2	-9	-9	0	-9	0	-9	3	0	3	2	1	1	2	1	3	-9	-9	2	1	1	2	1	0	2	2	2	-9	1	1	3	-9	-9	2	0	2	3	-9	2	3	3	2	2	-9	1	1	2	0	1	1	2	-9	-9	2	2	-9	-9	-9	0	0	2	3	3	-9	-9	3	-9	-9	3	-9	2	3	0	2	-9	-9	2	-9	1	1	0	2	3	1	0	1	-9	1	3	-9	1	0	0	1	2	3	-9	3	3	0	0	1	-9	-9	-9	3	1	-9	1	-9	3	2	2	0	3	1	1	3	1	-9	2	0	2	0	3	-9	3	2	2	2	0	0	1	1	3	-9	1	3	1	3	2	3	-9	2	2	3	1	1	1	3	0	1	1	-9	0	3	-9	1	-9	2	1	0	2	2	3	-9	0	2	0	1	2	-9	2	2	-9	2	1	1	2	2	2	0	2	-9	-9	2	2	3	0	1	-9	0	-9	-9	2	0	0	1	0	2	1	-9	0	3	-9	1	2	0	0	1	-9	0	2	-9	3	2	2	0	0	1	-9	2	1	3	-9	1	2	3	3	3	0	-9	3	1	-9	2	1	0	2	1	-9	-9	-9	1	0	0	1	2	-9	0	0	2	2	-9	2	2	-9	3	1	2	1	2	2	1	0	-9	-9	-9	3	3	0	1	1	2	1	0	0	1	2	1	0	-9	1	3	-9	2	-9	1	-9	2	3	2	1	2	-9	2	-9	0	1	1	2	3	1	2	1	1	-9	2	-9	-9	3	-9	1	2	1	2	1	3	1	0	1	1	2	-9	0	0	1	-9	0	0	3	-9	1	1	3	3	1	-9	-9	-9	-9	3	2	-9	-9	2	3	-9	3	0	2	-9	1	-9	2	0	-9	-9	3	0	3	0	1	1	3	-9	2	0	2	2	0	-9	-9	3	0	1	1	-9	-9	2	1	-9	0	0	1	-9	0	0	0	3	2	3	2	2	-9	3	1	-9	0	2	2	3	0	2	-9	2	1	-9	2	1	2	0	-9	-9	1	2	0	0	-9	2	-9	-9	-9	2	2	0	2	1	-9	0	3	2	3	3	-9	0	2	1	-9	-9	1	3	2	0	2	2	3	0	3	-9	1	-9	0	3	1	3	2	1	0	-9	2	2	1	1	2	1	1	2	3	1	3	2	0	2	-9	2	-9	0	1	1	1	2	3	-9	2	3	0	2	2	-9	2	2	-9	1	3	2	0	1	-9	1	2	0	2	-9	2	3	-9	1	1	1	-9	2	0	0	-9	2	3	1	-9	-9	1	-9	0	2	-9	2	0	0	-9	3	-9	0	-9	-9	2	2	-9	1	0	1	2	0	3	1	1	0	1	-9	-9	2	1	2	2	2	3	2	2	-9	-9	1	1	-9	-9	1	1	1	-9	2	2	-9	-9	-9	1	-9	3	-9	0	1	2	3	2	1	2	0	1	0	2	2	1	2	2	3	2	3	1	1	0	-9	3	1	1	-9	1	-9	2	2	1	0	-9	1	1	-9	0	-9	0	1	2	0	0	3	2	1	1	-9	1	-9	1	3	3	2	2	-9	2	2	3	1	-9	-9	0	-9	2	0	2	1	2	1	0	-9	-9	-9	3	2	-9	0	0	2	2	3	-9	1	1	3	3	1	1	3	0	2	1	1	1	1	-9	1	0	2	0	-9	2	2	1	-9	0	-9	3	3	2	3	2	0	0	1	2	3	1	1	1	-9	3	0	0	2	3	1	0	-9	3	-9	1	2	2	3	1	3	2	-9	2	-9	3	1	1	3	-9	2	2	3	1	1	0	0	-9	-9	3	3	2	2	2	2	3	2	3	1	-9	1	-9	2	2	2	1	2	1	0	1	2	2	1	2	-9	-9	2	-9	3	-9	0	2	2	-9	-9	-9	2	1	1	2	-9	2	1	0	2	2	1	1	1	0	-9	2	-9	1	0	3	0	3	1	-9	-9	3	3	0	2	0	2	2	-9	1	2	3	0	2	2	1	0	-9	2	0	0	2	0	1	1	3	1	-9	1	-9	3	-9	3	2	0	0	0	0	2	3	3	1	-9	0	0	2	-9	1	3	-9	3	-9	3	-9	3	1	-9	0	2	-9	3	1	2	3	3	0	1	3	2	3	0	-9	-9	1	3	-9	1	3	2	2	2	-9	1	2	1	0	0	1	1	2	2	1	3	0	2	2	2	3	1	2	2	2	0	0	0	0	2	1	1	1	1	-9	1	1	1	3	1	2	-9	-9	0	-9	3	0	3	-9	-9	-9	2	0	2	1	0	-9	2	2	-9	1	3	-9	2	-9	-9	1	1	3	1	1	0	1	0	1	0	1	2	2	1	2	2	1	0	3	2	2	1	-9	2	3	0	1	0	3	1	0	3	1	1	1	-9	1	1	-9	-9	2	0	3	-9	2	1	2	-9	1	3	3	3	0	3	2	3	2	1	2	1	2	1	1	-9	3	3	3	-9	0	1	0	1	-9	-9	2	2	2	3	1	3	0	1	3	-9	2	2	-9	-9	0	0	3	3	3	-9	1	3	3	-9	2	3	2	1	-9	1	2	0	2	3	2	3	3	2	2	0	0	0	3	2	3	0	0	2	1	0	1	-9	2	1	2	1	-9	3	-9	3	2	0	0	0	3	1	2	2	-9	2	1	3	2	-9	-9	2	3	2	2	3	3	-9	-9	0	-9	2	-9	0	2	-9	-9	2	2	1	1	2	2	1	-9	0	-9	-9	2	1	2	3	-9	-9	1	2	0	2	0	2	2	2	0	-9	1	0	-9	1	0	-9	0	3	3	-9	1	3	1	1	-9	2	-9	0	2	1	0	2	0	1	2	3	-9	-9	-9	3	3	1	1	1	1	2	1	3	3	1	2	3	-9	0	2	0	2	2	2	0	3	0	1	-9	1	0	-9	-9	2	-9	1	2	1	1	-9	-9	-9	2	0	3	-9	-9	1	-9	1	2	3	0	1	2	2	2	0	1	2	0	-9	1	1	-9	1	0	-9	0	1	1	2	-9	3	3	-9	2	1	-9	0	-9	-9	-9	3	0	-9	1	1	3	3	0	0	2	1	-9	1	2	0	2	1	3	1	1	1	1	2	2	1	2	3	2	-9	2	1	2	1	1	1	3	-9	2	-9	1	0	1	-9	1	2	1	1	-9	1	2	3	3	2	0	-9	3	0	3	1	2	3	2	2	2	3	1	-9	1	0	0	3	3	2	2	2	3	2	-9	2	-9	2	2	0	3	2	1	1	1	2	3	-9	2	0	1	-9	2	-9	0	2	-9	3	2	1	-9	3	0	1	0	3	2	-9	-9	2	1	-9	3	0	2	-9	1	2	0	0	-9	0	-9	-9	1	-9	-9	-9	-9	2	3	2	0	1	2	0	3	3	2	2	3	2	-9	0	3	0	2	0	2	1	3	1	0	2	1	1	-9	2	1	2	-9	1	-9	1	0	-9	1	0	0	-9	2	1	1	3	-9	2	3	0	0	1	1	3	1	2	3	1	0	3	0	2	-9	2	0	3	2	-9	1	3	2	3	2	2	-9	2	-9	0	-9	3	2	1	3	3	1	0	2	3	3	1	-9	2	0	1	0	-9	0	1	-9	-9	-9	0	2	0	0	3	1	2	3	3	-9	-9	2	0	0	0	3	3	1	2	-9	3	2	0	3	0	-9	0	3	-9	2	1	-9	0	1	2	2	3	0	1	2	1	0	3	1	2	0	2	3	-9	-9	2	2	1	-9	-9	2	-9	0	-9	1	-9	2	-9	3	1	-9	0	1	-9	2	2	-9	2	1	0	3	-9	1	3	1	1	0	2	2	2	1	1	0	-9	3	3	0	0	2	2	-9	3	0	3	0	2	-9	2	1	-9	1	-9	3	1	2	0	2	2	1	2	-9	2	2	1	0	-9	-9	1	2	-9	3	1	0	-9	1	0	-9	-9	1	1	-9	2	1	3	3	-9	3	2	3	3	3	2	0	3	3	-9	1	3	1	0	3	1	3	1	3	1	2	0	3	1	1	-9	1	3	-9	3	-9	0	3	2	3	2	-9	1	0	3	3	0	2	-9	-9	3	1	3	1	1	0	-9	-9	2	3	2	-9	3	1	-9	2	-9	2	-9	1	0	0	2	2	2	1	-9	1	2	0	3	-9	1	0	1	3	3	2	1	2	2	2	0	0	2	2	1	0	1	2	0	3	1	2	2	2	2	-9	2	0	1	2	2	1	2	1	1	-9	0	2	2	1	2	3	2	0	2	1	0	1	3	3	2	0	0	2	0	2	2	2	0	1	2	0	1	2	1	0	1	2	1	2	1	0	1	3	0	3	0	2	0	1	2	2	2	1	0	2	3	2	3	3	1	1	1	1	2	3	1	3	2	2	0	-9	2	3	2	0	1	1	2	0	2	1	1	2	1	0	1	0	1	0	1	2	0	3	0	2	0	0	2	1	2	0	3	2	0	0	3	1	3	0	0	1	3	0	0	2	0	3	0	2	2	0	2	2	0	1	3	1	3	1	0	-9	1	1	2	3	3	1	-9	3	-9	0	1	1	1	2	3	3	1	0	0	1	3	3	1	1	1	1	0	1	0	-9	1	3	2	2	3	0	1	3	1	0	-9	1	0	2	2	0	2	1	3	3	-9	0	0	3	-9	1	0	0	1	2	3	0	0	1	3	2	0	-9	3	2	0	1	0	1	3	2	3	2	0	-9	2	1	3	1	1	3	-9	1	0	1	1	1	1	2	1	1	3	0	0	1	0	2	1	2	2	2	0	2	1	3	1	2	2	2	2	3	3	2	2	3	2	0	0	3	1	1	2	-9	1	3	2	2	1	2	0	1	0	2	0	-9	1	-9	1	3	3	2	1	3	0	0	1	2	0	1	3	3	2	1	0	1	1	2	-9	1	0	3	3	2	3	2	2	2	3	0	2	3	0	2	3	3	0	2	1	0	0	2	1	1	3	1	1	1	-9	3	0	0	3	1	0	1	3	0	1	3	0	3	1	1	1	0	3	1	3	0	2	2	2	3	2	2	2	1	2	3	2	1	2	3	3	1	1	2	1	3	2	0	3	3	3	2	2	1	1	0	0	2	3	0	2	2	0	0	2	1	1	1	2	1	1	0	2	3	1	-9	1	2	1	1	1	1	0	3	1	2	1	3	1	1	3	0	3	0	1	0	0	0	3	2	2	2	1	1	0	2	1	3	0	3	3	1	1	-9	3	0	3	3	2	0	3	-9	1	3	1	3	0	3	1	-9	2	1	1	1	1	3	2	2	0	0	1	3	1	1	0	1	1	3	-9	3	3	1	3	2	1	0	1	2	0	3	0	2	3	0	0	2	1	0	1	3	0	1	0	2	2	1	1	2	1	0	0	3	0	2	3	0	0	1	2	3	2	3	1	0	2	0	2	2	2	2	1	1	0	0	0	0	3	1	1	3	1	1	1	3	0	2	3	0	1	3	1	1	2	1	1	3	3	3	2	1	1	3	2	0	3	1	0	2	2	1	1	0	1	3	0	0	2	1	1	1	3	2	1	1	1	1	3	1	3	0	1	0	0	2	3	3	2	2	1	2	1	2	1	2	0	1	3	2	2	2	2	0	1	3	1	0	2	2	2	2	2	1	3	1	3	1	3	3	0	1	0	1	1	1	3	1	1	0	1	3	1	1	3	0	0	2	0	1	1	1	2	1	2	1	1	0	1	-9	2	2	2	3	2	1	3	0	0	1	2	0	1	3	3	1	3	1	1	1	2	2	2	3	3	2	2	3	2	1	3	3	1	3	0	1	1	2	1	0	-9	1	2	2	0	1	0	0	2	2	1	2	1	3	1	1	1	2	2	2	2	3	2	1	1	1	1	-9	1	0	3	2	3	1	1	0	1	3	0	0	1	3	2	3	0	3	2	1	2	1	1	2	3	3	0	0	-9	0	3	3	1	3	0	0	0	3	0	2	0	1	1	3	1	0	0	2	1	1	0	3	-9	0	1	3	-9	3	2	3	1	1	3	0	1	1	2	0	0	1	1	1	3	1	1	3	3	1	1	2	1	2	3	3	2	2	0	-9	-9	2	1	3	2	1	0	1	2	2	3	2	1	2	2	2	2	-9	1	1	1	1	0	0	3	-9	3	0	2	2	2	3	0	2	2	2	1	2	2	0	0	3	-9	0	3	1	0	-9	1	-9	2	2	0	0	3	2	0	2	0	1	1	2	1	-9	1	3	3	3	1	0	3	0	3	0	0	3	1	1	3	1	3	1	1	3	2	3	1	0	0	3	1	2	-9	1	0	1	3	2	0	2	3	0	3	0	2	1	1	0	2	3	2	2	1	1	3	3	0	2	1	0	0	3	0	2	3	2	2	0	-9	3	1	3	1	0	2	3	3	1	1	0	0	1	1	2	2	1	1	1	0	1	2	1	3	2	0	1	0	2	2	2	2	3	3	1	3	3	2	3	0	2	2	3	0	1	3	0	2	0	3	1	2	-9	2	1	0	0	3	1	0	2	0	0	2	3	0	1	0	3	2	3	1	1	3	1	0	2	2	1	2	1	2	1	1	1	1	3	2	2	0	3	2	1	2	0	2	2	0	3	0	1	1	0	1	2	1	1	2	1	1	2	3	3	0	0	3	2	1	0	3	-9	2	3	3	2	1	2	1	3	1	3	0	1	2	-9	3	1	2	2	1	0	2	1	3	1	2	2	3	0	2	0	0	3	0	1	2	1	0	2	3	0	0	3	2	3	1	0	1	0	1	3	3	0	3	0	3	2	3	2	0	2	1	2	1	2	0	1	1	1	2	3	1	2	0	1	1	0	3	2	2	3	2	3	2	0	3	1	1	2	3	1	2	-9	2	0	1	3	2	1	0	1	1	0	2	3	-9	1	1	1	2	3	2	-9	2	0	0	1	1	1	3	3	1	1	-9	2	2	-9	1	2	3	1	-9	0	1	-9	2	2	-9	-9	0	1	2	3	3	3	0	1	0	3	-9	0	2	2	0	1	-9	-9	3	-9	0	-9	3	-9	-9	3	-9	-9	2	2	2	2	3	2	-9	2	-9	2	3	1	0	-9	1	1	0	0	0	2	1	2	0	-9	2	0	2	0	0	1	2	-9	3	-9	-9	-9	0	-9	-9	0	3	-9	1	3	-9	2	1	-9	3	1	0	0	2	3	-9	0	0	-9	3	-9	0	3	-9	3	3	2	-9	-9	0	-9	-9	2	3	0	1	-9	3	1	2	-9	1	1	1	2	3	0	1	0	0	2	-9	1	2	1	2	0	1	2	2	0	-9	2	1	3	3	3	0	1	2	-9	3	1	3	1	-9	-9	1	-9	1	0	2	3	2	1	0	1	1	3	-9	0	3	2	-9	0	-9	2	3	-9	1	3	3	2	3	3	3	1	1	3	3	0	3	3	0	-9	-9	1	1	2	2	2	2	2	1	0	0	1	-9	2	-9	2	3	2	1	-9	1	2	0	-9	2	2	2	3	1	0	1	1	0	-9	3	3	-9	2	3	3	-9	1	0	3	2	2	0	2	1	1	-9	2	0	2	0	0	1	1	3	-9	2	-9	3	1	3	-9	0	-9	-9	1	-9	3	1	2	-9	2	2	-9	3	1	1	1	0	2	0	2	0	2	-9	3	2	3	3	-9	-9	1	-9	2	1	2	3	0	-9	3	0	2	2	2	0	2	1	0	2	1	1	2	1	1	-9	3	2	2	2	1	0	-9	0	3	2	2	-9	1	0	1	0	2	0	3	0	3	2	2	2	2	2	1	2	1	0	3	-9	0	-9	2	2	1	1	1	-9	3	3	3	2	3	2	2	2	1	1	2	1	2	3	2	3	3	3	2	0	-9	1	1	-9	2	3	0	-9	0	-9	3	-9	3	0	2	0	0	2	2	3	3	-9	3	-9	2	2	-9	0	0	1	2	2	2	0	-9	2	3	3	1	2	3	1	2	2	3	1	0	2	3	3	1	2	3	2	-9	2	-9	1	-9	1	-9	-9	3	-9	2	-9	2	0	3	3	1	3	2	-9	1	1	-9	1	2	0	2	1	1	2	1	2	-9	1	0	2	-9	0	2	1	1	-9	0	1	-9	3	0	-9	1	-9	2	1	-9	2	-9	3	0	-9	3	1	0	-9	2	-9	-9	1	3	0	3	0	3	1	-9	1	2	3	2	-9	1	1	-9	2	-9	1	0	-9	2	3	3	-9	3	2	-9	-9	2	2	0	1	1	3	-9	3	2	3	2	1	0	2	0	2	1	2	2	-9	3	-9	1	2	1	-9	2	2	3	-9	0	1	0	1	0	2	0	-9	-9	0	2	2	2	1	0	3	0	0	2	3	3	-9	1	2	3	3	-9	1	1	1	2	2	2	0	1	3	-9	1	-9	-9	2	3	-9	2	0	1	2	1	1	1	-9	1	1	-9	0	3	-9	-9	2	1	3	3	2	2	0	3	0	2	0	1	-9	1	2	2	2	-9	1	0	-9	3	3	2	2	-9	-9	-9	2	3	0	2	3	3	1	2	-9	2	2	1	2	2	1	1	2	-9	2	0	2	1	1	1	1	-9	-9	1	0	2	1	-9	0	3	-9	0	2	-9	-9	-9	3	2	-9	1	1	2	2	3	-9	2	1	1	2	0	-9	3	0	1	1	2	2	2	0	-9	2	1	-9	1	1	3	1	-9	0	0	3	3	3	2	3	3	0	0	0	3	0	2	1	3	1	0	0	1	-9	0	-9	0	-9	0	1	-9	1	-9	1	1	1	1	1	1	1	3	0	-9	1	-9	3	2	0	0	1	1	2	-9	2	2	2	0	3	0	-9	0	-9	-9	1	2	-9	3	3	-9	3	3	1	1	3	1	1	2	3	2	-9	3	-9	0	1	2	3	0	2	0	3	3	2	0	2	3	2	0	-9	1	3	0	-9	1	-9	0	2	-9	1	2	2	2	0	-9	0	1	3	-9	2	3	3	0	3	-9	3	1	1	-9	3	2	0	-9	1	2	3	3	0	0	1	2	1	1	1	1	1	-9	2	1	-9	-9	2	3	3	2	3	-9	0	1	1	2	-9	-9	1	0	0	2	1	-9	2	3	0	1	3	-9	0	0	0	3	-9	-9	1	2	1	-9	3	2	-9	0	-9	0	-9	0	2	0	-9	-9	-9	2	-9	1	0	3	-9	1	1	-9	2	2	0	1	3	1	-9	1	1	3	-9	1	-9	2	0	-9	-9	-9	2	1	0	3	1	2	-9	-9	0	1	1	3	0	2	1	2	3	1	-9	3	1	0	-9	-9	1	3	0	2	0	1	2	-9	2	3	3	0	-9	2	1	2	-9	1	2	3	3	-9	0	3	2	-9	-9	-9	3	-9	-9	-9	3	-9	2	-9	2	1	2	-9	0	1	-9	0	1	-9	2	-9	1	1	2	3	1	-9	-9	3	1	1	2	0	2	2	3	3	1	1	2	1	0	-9	1	0	2	2	1	0	1	-9	3	3	2	2	3	-9	-9	3	-9	2	2	2	-9	3	3	0	3	-9	2	2	1	3	2	0	0	0	-9	1	1	-9	0	3	2	-9	3	0	3	2	-9	0	0	3	3	3	0	-9	1	-9	-9	2	1	-9	0	2	0	0	1	1	0	-9	2	0	0	1	3	1	1	0	1	2	0	3	1	-9	-9	3	3	2	-9	-9	0	-9	3	3	-9	-9	1	-9	-9	3	-9	0	-9	3	3	0	0	2	0	1	1	2	-9	-9	-9	-9	0	-9	-9	0	2	1	2	2	3	3	3	3	1	3	3	3	0	0	2	1	3	-9	3	2	0	0	1	2	-9	0	-9	0	1	3	3	3	0	-9	2	1	1	1	2	0	3	-9	2	1	-9	-9	-9	-9	2	1	3	3	1	2	0	1	-9	2	2	1	3	3	3	-9	2	2	1	3	0	1	2	-9	-9	-9	-9	-9	1	1	2	3	0	1	1	0	2	2	3	1	-9	2	2	2	1	3	1	0	-9	-9	3	0	2	-9	-9	3	1	1	2	0	2	0	3	2	-9	3	1	1	0	1	1	1	2	-9	2	-9	1	0	2	-9	2	0	2	2	-9	3	-9	3	-9	2	-9	2	-9	2	0	2	-9	1	3	0	-9	2	-9	0	0	-9	2	2	2	1	1	3	2	2	-9	1	2	3	3	2	0	1	0	1	1	-9	1	3	3	3	1	3	1	2	2	-9	2	2	-9	1	0	0	-9	0	0	0	1	1	3	2	3	0	-9	0	1	3	-9	-9	-9	-9	0	3	-9	2	2	1	-9	2	1	2	0	0	0	-9	3	3	-9	0	2	3	1	2	1	1	1	-9	1	1	3	-9	1	1	-9	2	1	-9	-9	3	1	1	2	0	2	3	0	1	1	2	-9	-9	2	3	3	1	-9	-9	1	-9	1	1	3	2	2	1	3	-9	2	3	-9	3	0	-9	2	1	-9	-9	0	0	3	3	2	0	2	2	-9	1	-9	2	-9	0	3	-9	0	-9	-9	1	-9	-9	3	-9	2	2	2	1	3	2	2	-9	-9	2	2	-9	0	2	2	1	-9	-9	2	2	2	-9	1	-9	-9	2	0	0	2	0	2	3	2	-9	-9	3	2	-9	2	2	0	2	1	3	1	1	-9	-9	-9	0	0	0	3	1	1	2	0	3	-9	1	0	1	2	2	2	3	-9	2	1	3	3	-9	3	-9	2	0	2	2	1	3	-9	3	1	1	1	-9	0	1	0	-9	2	-9	-9	2	-9	3	-9	3	3	0	1	-9	0	1	-9	2	0	0	1	1	-9	-9	2	3	-9	1	3	-9	0	0	0	2	3	-9	2	1	2	3	2	2	-9	1	-9	3	-9	2	1	3	1	-9	1	3	3	0	1	2	-9	1	-9	2	2	0	-9	2	1	3	1	2	1	0	-9	-9	2	1	2	3	3	2	2	-9	2	0	0	3	0	2	-9	3	3	-9	2	-9	3	3	3	1	2	0	-9	3	-9	-9	-9	0	1	2	-9	-9	0	-9	0	1	3	2	2	-9	-9	0	3	3	2	-9	1	-9	1	1	-9	3	-9	2	-9	0	3	-9	2	2	3	3	-9	1	3	-9	0	3	-9	-9	-9	-9	0	-9	3	2	1	2	0	2	1	2	1	2	-9	2	-9	-9	1	-9	0	3	1	0	-9	-9	-9	2	1	0	-9	0	2	1	2	1	2	-9	3	3	-9	3	0	2	-9	1	0	1	-9	1	2	3	-9	-9	-9	3	3	1	1	3	1	2	-9	1	-9	0	-9	1	3	3	-9	1	1	2	3	1	2	-9	2	2	2	2	0	2	3	3	1	1	2	0	2	1	1	0	3	0	2	2	2	3	0	-9	2	1	3	0	0	2	-9	1	1	2	2	0	2	1	2	3	-9	-9	2	1	2	3	-9	2	-9	2	1	-9	0	3	2	-9	1	2	0	2	-9	1	3	2	2	0	3	-9	2	1	0	-9	0	2	2	3	2	1	0	0	2	3	3	-9	2	2	0	1	-9	0	3	2	2	1	0	0	2	0	1	-9	0	2	-9	1	-9	-9	-9	2	2	0	1	2	2	2	3	2	2	3	1	3	0	3	3	3	3	1	2	-9	1	1	3	1	2	-9	2	2	3	0	1	3	-9	2	3	-9	-9	2	1	-9	0	1	2	3	3	1	1	2	-9	-9	0	1	2	1	1	0	0	1	0	3	0	1	3	3	1	1	2	2	-9	-9	0	3	-9	3	3	1	2	-9	0	3	0	1	2	-9	-9	2	2	1	2	-9	3	-9	1	2	0	-9	0	2	-9	-9	0	-9	2	1	2	1	-9	-9	1	0	1	2	3	1	3	1	2	1	-9	3	3	2	1	2	-9	-9	3	1	-9	3	-9	2	2	2	1	-9	1	-9	3	-9	1	2	0	2	3	-9	0	0	1	3	-9	0	1	1	-9	3	3	0	-9	3	0	3	0	2	0	-9	2	-9	0	3	0	2	2	2	3	2	1	0	3	0	2	1	-9	3	2	0	1	3	-9	1	2	2	2	2	3	1	1	-9	2	2	2	2	1	3	-9	2	1	0	2	0	2	2	3	0	0	0	0	2	-9	2	3	-9	2	2	-9	2	1	0	-9	3	2	1	0	2	2	-9	3	2	-9	2	1	-9	1	-9	3	3	-9	-9	2	2	2	0	3	-9	1	1	-9	1	1	0	3	3	0	1	2	3	-9	-9	0	-9	1	-9	0	2	3	3	1	3	2	1	2	1	0	2	1	-9	1	1	0	0	1	0	2	0	3	0	1	1	1	2	0	-9	1	1	2	3	2	0	0	2	1	1	1	3	1	1	3	-9	2	0	0	-9	1	2	-9	-9	3	0	-9	2	-9	2	3	3	2	3	1	2	1	2	1	3	1	-9	1	0	2	2	3	-9	-9	2	-9	1	0	1	2	-9	-9	0	-9	-9	-9	1	0	2	0	-9	-9	3	1	3	-9	0	-9	1	2	0	2	3	-9	1	2	2	-9	3	2	-9	2	3	1	2	1	0	3	0	0	0	0	3	1	0	3	2	3	-9	-9	0	-9	1	1	1	3	3	2	2	1	1	1	-9	2	0	0	0	-9	0	-9	1	0	-9	2	-9	2	1	1	1	1	-9	0	0	1	-9	2	1	1	2	1	3	2	3	0	0	-9	2	1	1	-9	2	1	0	2	-9	1	0	-9	1	2	1	1	0	0	-9	1	2	0	0	-9	-9	3	-9	1	2	2	1	-9	3	2	2	1	-9	-9	2	0	-9	2	2	2	3	3	-9	-9	-9	1	2	1	1	1	1	2	1	3	0	2	-9	2	0	-9	2	0	-9	3	1	3	-9	3	2	-9	1	1	2	1	-9	1	3	3	3	3	0	0	-9	-9	2	1	2	-9	3	2	1	0	0	1	2	3	1	1	2	-9	3	3	2	1	2	3	-9	0	3	-9	2	1	3	2	2	3	2	-9	1	0	1	1	0	2	0	0	2	2	2	-9	1	3	-9	2	1	2	2	2	2	2	2	0	0	3	2	1	-9	1	0	0	0	-9	2	0	2	1	-9	1	-9	1	0	2	3	2	1	-9	2	1	0	0	3	2	-9	3	2	1	-9	1	1	1	1	3	1	3	1	2	0	1	3	1	2	1	-9	2	-9	3	2	2	1	3	0	-9	0	0	2	-9	-9	2	2	2	3	3	1	1	0	2	3	2	-9	3	1	2	-9	1	0	1	3	-9	2	1	3	3	1	1	0	2	3	1	0	2	1	1	0	1	3	2	2	0	-9	2	2	-9	-9	2	-9	1	3	2	2	1	0	2	0	1	0	2	0	1	1	-9	0	3	1	1	2	2	3	-9	1	2	-9	3	1	-9	1	0	-9	1	2	2	1	-9	2	-9	2	-9	1	-9	0	-9	2	3	2	2	-9	2	-9	1	0	2	-9	3	-9	-9	2	3	2	3	1	3	2	0	-9	3	1	2	2	0	-9	3	1	0	1	1	1	-9	-9	0	-9	2	1	2	-9	2	0	2	3	-9	-9	-9	2	-9	2	1	0	2	-9	-9	2	3	2	-9	1	3	1	-9	1	2	1	2	3	0	-9	1	3	3	2	-9	1	0	3	-9	0	0	0	0	1	3	1	3	-9	0	3	2	2	0	3	1	-9	0	2	0	-9	2	-9	2	2	-9	-9	2	1	2	3	1	3	-9	1	2	1	2	3	3	2	2	-9	3	2	-9	-9	2	3	0	1	1	-9	-9	1	2	0	2	2	3	0	0	3	1	3	0	0	0	-9	0	2	-9	-9	-9	3	2	3	2	2	3	-9	-9	2	-9	-9	1	-9	1	-9	2	1	-9	2	0	1	1	1	1	3	2	2	-9	-9	0	2	1	3	3	-9	-9	1	-9	3	0	3	2	1	-9	-9	3	0	-9	-9	-9	-9	3	3	-9	2	-9	3	0	3	2	3	-9	1	1	-9	2	3	0	-9	1	-9	1	-9	-9	-9	-9	-9	0	3	3	-9	-9	-9	1	0	3	-9	-9	-9	3	2	2	2	1	2	-9	0	3	0	1	3	-9	-9	3	1	-9	-9	2	2	-9	1	-9	-9	-9	0	0	0	2	0	2	1	2	1	3	1	-9	2	0	-9	3	-9	-9	3	1	3	-9	2	3	3	-9	2	-9	2	2	1	-9	-9	3	-9	-9	3	-9	2	1	2	3	2	1	0	2	3	-9	2	0	2	-9	3	2	1	-9	1	1	2	-9	-9	2	1	1	-9	0	1	0	1	2	3	2	1	2	-9	2	-9	1	-9	0	1	1	-9	-9	0	0	3	1	-9	1	-9	1	3	2	0	2	1	3	-9	3	2	2	-9	1	3	0	0	1	1	-9	0	1	3	-9	0	2	1	1	-9	-9	-9	2	3	-9	1	3	-9	-9	2	1	3	1	3	2	2	-9	-9	3	1	-9	2	1	-9	3	0	-9	2	1	-9	1	2	-9	-9	2	0	0	2	2	0	3	-9	1	-9	3	-9	1	1	-9	3	2	3	-9	2	0	-9	0	3	-9	-9	2	-9	3	-9	0	0	0	1	3	-9	3	3	-9	2	-9	3	3	1	2	-9	-9	1	2	0	2	2	0	0	1	0	2	1	2	2	3	1	3	2	3	0	-9	0	1	0	2	-9	2	2	0	3	1	-9	-9	-9	2	-9	-9	-9	2	1	3	-9	3	-9	0	2	0	-9	1	1	3	2	2	3	-9	3	2	3	-9	3	3	-9	1	1	0	-9	0	-9	1	-9	2	-9	3	3	-9	1	0	-9	3	1	-9	2	1	1	2	2	1	1	2	-9	-9	3	2	3	1	1	1	0	0	0	2	1	3	1	-9	-9	3	1	2	-9	1	-9	0	-9	3	0	2	-9	3	-9	1	0	0	3	-9	0	2	0	3	3	0	0	3	2	1	1	3	2	0	-9	0	-9	1	0	-9	-9	2	0	0	1	2	2	-9	-9	0	3	0	2	3	-9	3	1	1	-9	-9	3	-9	0	0	1	3	0	0	0	1	2	-9	-9	-9	-9	-9	2	2	-9	0	-9	2	2	1	0	2	1	-9	1	1	1	-9	-9	2	-9	2	3	0	0	-9	0	-9	0	1	2	-9	2	1	1	0	-9	0	1	0	-9	1	3	-9	-9	3	0	2	2	2	2	0	1	1	3	-9	2	2	0	1	3	1	3	2	1	2	-9	1	1	1	0	2	1	1	0	1	0	0	1	2	0	2	-9	3	-9	3	2	0	-9	3	2	2	2	3	0	0	-9	-9	-9	-9	0	2	2	2	3	0	1	3	1	2	-9	3	3	0	-9	3	-9	2	3	1	-9	2	2	2	3	3	3	1	1	1	3	3	3	3	1	0	-9	0	-9	0	2	2	-9	2	2	1	-9	0	2	-9	-9	0	3	1	1	1	-9	1	3	0	1	-9	-9	1	2	-9	1	2	-9	2	-9	2	1	-9	2	2	1	0	-9	2	2	-9	2	3	0	2	3	2	-9	3	1	-9	3	-9	3	0	-9	1	2	-9	0	-9	-9	3	1	1	-9	-9	0	1	1	1	1	1	1	1	-9	2	1	2	-9	2	2	1	2	2	-9	0	3	2	0	1	3	3	0	1	3	1	2	1	0	1	2	3	3	1	2	3	1	1	-9	1	-9	-9	2	-9	1	-9	-9	3	2	-9	2	1	1	2	2	1	2	1	0	2	3	-9	1	-9	2	1	1	2	0	-9	2	-9	2	-9	-9	2	2	3	-9	-9	1	1	3	1	2	0	0	-9	3	-9	-9	-9	1	-9	1	1	-9	3	1	2	0	2	-9	-9	1	3	0	2	3	0	3	1	-9	0	1	-9	3	-9	-9	2	3	1	-9	1	1	3	-9	-9	3	1	3	3	-9	-9	-9	2	2	2	2	3	2	-9	-9	3	-9	1	-9	0	1	1	1	0	2	2	1	3	3	-9	2	1	-9	3	-9	-9	0	-9	1	3	1	-9	1	2	-9	2	2	1	-9	1	2	2	2	2	2	1	3	3	1	1	0	2	2	0	-9	3	-9	-9	2	0	3	0	1	2	2	3	3	1	-9	2	0	3	1	3	0	2	0	0	1	2	0	0	2	2	2	1	0	1	-9	1	2	2	0	-9	1	3	-9	3	1	-9	3	-9	0	0	-9	1	3	-9	3	-9	2	-9	1	2	-9	-9	-9	2	1	-9	-9	-9	-9	3	1	2	-9	0	3	-9	1	1	1	1	1	-9	-9	-9	0	-9	0	0	1	2	2	1	2	1	2	2	2	0	0	3	1	-9	1	-9	1	0	1	1	3	-9	-9	2	3	-9	2	-9	2	2	1	0	2	-9	-9	1	0	1	-9	1	1	3	1	3	0	-9	3	3	1	-9	2	2	1	2	2	2	0	-9	1	0	-9	-9	3	-9	-9	-9	2	2	2	-9	3	1	3	-9	3	3	2	1	0	2	-9	-9	1	-9	-9	-9	-9	1	3	0	-9	2	1	0	1	1	3	3	-9	-9	2	1	1	3	-9	0	2	0	-9	-9	3	3	-9	2	2	0	1	-9	1	3	-9	2	1	0	3	-9	0	2	1	3	2	3	2	0	0	2	1	-9	2	1	1	2	3	1	2	3	1	2	-9	1	2	1	1	0	0	1	3	-9	1	-9	-9	2	2	-9	3	2	0	3	-9	2	-9	-9	-9	-9	-9	1	3	0	2	2	2	-9	-9	1	0	3	2	-9	1	2	0	2	3	2	-9	1	1	2	3	3	3	2	3	1	3	3	1	-9	1	-9	1	-9	-9	1	-9	3	-9	0	1	1	3	0	2	2	1	-9	1	1	1	3	-9	3	-9	0	2	3	1	-9	2	3	3	1	-9	2	0	0	1	2	1	2	-9	-9	-9	2	-9	2	-9	1	1	2	2	0	2	-9	1	-9	2	-9	0	3	3	-9	2	0	2	3	0	1	0	1	1	2	-9	1	0	2	2	0	1	-9	-9	2	-9	-9	2	1	1	0	3	1	3	-9	2	1	0	-9	-9	2	-9	1	-9	2	1	1	3	2	0	0	1	3	0	-9	1	2	3	3	2	1	0	1	0	1	2	1	1	2	3	3	1	2	1	3	0	2	-9	-9	1	1	1	1	1	1	2	0	1	-9	0	-9	0	-9	3	3	2	1	1	2	0	2	-9	-9	2	1	-9	-9	1	-9	3	-9	1	0	2	1	3	-9	0	2	-9	0	-9	2	3	0	0	0	1	1	-9	0	2	-9	1	2	-9	-9	1	-9	-9	2	0	2	2	-9	-9	2	1	2	1	0	2	1	2	1	2	2	1	2	-9	3	-9	3	0	2	1	1	0	1	1	3	1	1	0	1	2	2	1	0	-9	1	0	1	3	0	3	0	2	2	1	-9	3	0	-9	3	-9	2	2	0	2	2	-9	1	2	0	1	-9	-9	0	3	-9	0	0	0	3	1	1	-9	1	3	1	3	2	-9	3	1	2	-9	-9	0	3	-9	1	2	2	-9	0	-9	2	2	-9	0	2	1	0	2	-9	0	3	3	0	1	-9	-9	-9	2	2	3	2	0	1	2	1	2	3	-9	1	-9	2	2	2	2	1	2	2	0	2	2	3	-9	0	2	2	-9	1	2	-9	1	-9	1	3	2	-9	0	-9	2	-9	1	1	-9	3	1	0	1	-9	2	2	1	2	1	1	0	-9	-9	-9	2	1	0	2	2	-9	-9	2	1	-9	3	0	1	-9	2	0	1	1	-9	0	1	-9	2	1	2	0	1	-9	-9	3	3	-9	2	-9	0	1	1	2	1	2	2	1	3	1	3	2	-9	0	-9	3	-9	1	2	1	-9	0	0	-9	1	-9	-9	2	1	1	2	3	3	-9	-9	0	3	2	2	1	1	1	0	0	2	-9	3	-9	-9	1	1	-9	2	1	2	-9	2	3	1	0	-9	2	3	1	2	1	0	2	2	2	1	1	2	1	-9	1	1	-9	3	2	1	3	1	-9	0	-9	-9	-9	0	0	0	-9	2	0	3	1	1	1	0	-9	-9	-9	-9	3	-9	-9	1	-9	-9	0	1	3	2	1	-9	2	0	1	2	-9	1	-9	-9	-9	2	-9	2	3	-9	1	2	0	-9	2	1	-9	2	0	-9	2	1	3	-9	2	3	2	0	-9	0	1	0	-9	2	1	1	1	0	2	2	2	0	3	-9	2	1	-9	-9	1	2	2	1	1	1	1	0	3	0	2	1	2	1	1	0	2	1	0	2	2	2	1	2	1	3	0	0	1	3	3	-9	0	-9	3	0	2	3	1	3	2	2	1	1	2	3	2	-9	-9	1	-9	0	-9	-9	2	0	-9	3	2	-9	1	3	0	-9	3	0	2	2	2	2	3	1	2	2	1	-9	3	2	-9	3	1	3	0	0	3	0	3	1	3	3	0	1	3	-9	0	-9	3	1	0	-9	-9	-9	-9	2	2	2	0	0	2	-9	2	-9	0	2	2	2	-9
Mg69     					0	0	0	-9	3	-9	-9	-9	-9	0	3	2	3	3	3	0	0	1	3	-9	1	3	0	3	1	-9	-9	-9	1	3	3	3	2	2	0	2	0	3	1	0	1	1	0	2	3	-9	2	1	-9	-9	-9	1	0	0	0	-9	2	1	-9	-9	1	-9	-9	0	0	-9	1	0	0	2	2	2	2	0	3	3	2	0	0	1	2	1	1	1	3	-9	3	0	-9	2	3	0	1	-9	-9	3	3	1	3	1	-9	3	-9	-9	3	-9	1	2	0	-9	1	2	-9	-9	0	1	1	0	-9	-9	0	2	0	3	3	-9	0	-9	3	1	2	-9	0	3	-9	-9	3	3	0	0	2	3	-9	3	2	3	1	1	0	-9	3	1	-9	1	1	3	-9	-9	1	2	0	-9	0	-9	0	0	0	0	0	0	-9	0	-9	-9	0	-9	-9	2	-9	3	0	3	2	-9	0	0	3	1	3	3	-9	3	2	3	1	-9	0	1	0	3	0	1	-9	3	2	0	3	1	0	-9	0	1	0	3	0	3	3	-9	1	1	3	2	3	-9	-9	3	2	0	-9	0	-9	2	-9	-9	-9	2	-9	3	3	-9	-9	1	3	-9	2	3	0	0	0	-9	-9	-9	3	3	0	-9	2	0	1	0	3	0	0	2	2	3	0	3	2	0	3	1	1	1	0	-9	0	0	0	3	0	2	3	3	-9	3	1	-9	0	-9	3	1	0	1	2	-9	0	0	-9	1	1	-9	-9	2	-9	2	-9	1	0	-9	0	1	3	-9	3	-9	3	0	3	3	-9	0	-9	0	-9	1	1	1	1	0	0	0	3	0	0	0	0	-9	-9	-9	0	0	-9	1	-9	2	-9	0	1	2	3	-9	3	-9	3	2	-9	1	2	0	2	1	-9	0	2	-9	1	3	0	1	0	1	3	3	0	2	1	3	3	3	0	3	2	-9	0	1	0	0	1	-9	0	0	1	3	1	0	1	-9	-9	0	0	2	-9	-9	1	-9	0	0	3	-9	3	3	2	-9	1	1	1	2	0	-9	3	-9	-9	2	2	-9	1	1	0	3	0	2	3	2	1	-9	2	1	-9	0	0	-9	3	3	-9	2	3	-9	3	2	3	-9	0	1	-9	3	2	0	1	3	1	0	0	1	0	-9	0	0	3	3	0	3	-9	-9	2	-9	1	0	2	0	2	-9	0	-9	-9	0	3	2	2	-9	1	0	1	1	0	2	2	2	2	3	-9	-9	1	0	2	1	2	3	-9	3	2	0	3	2	1	1	0	3	0	1	3	-9	-9	-9	-9	3	0	0	-9	-9	-9	3	2	-9	3	0	2	-9	2	2	1	-9	0	3	3	0	0	-9	2	2	1	2	2	-9	-9	3	3	-9	1	1	2	3	2	3	0	1	0	0	3	1	1	1	2	-9	3	3	3	-9	0	3	-9	0	0	3	-9	0	2	2	0	3	3	2	0	0	-9	3	-9	-9	1	2	-9	3	3	2	-9	0	1	1	0	0	3	0	1	-9	1	3	0	3	0	0	-9	2	-9	3	0	0	2	-9	-9	3	-9	2	3	0	0	-9	2	1	-9	1	0	2	-9	0	0	3	3	2	3	-9	3	0	2	3	3	1	1	0	1	1	-9	1	1	3	3	2	0	3	-9	1	-9	0	0	3	-9	2	0	0	-9	-9	0	1	1	-9	0	0	1	0	0	3	0	0	-9	1	0	0	3	-9	1	1	-9	0	-9	0	1	3	-9	0	3	0	0	1	0	1	0	0	1	1	0	-9	1	-9	-9	3	3	3	1	-9	3	0	2	3	3	3	0	1	0	1	-9	1	2	0	2	1	1	2	-9	1	-9	2	3	-9	1	-9	-9	3	3	1	3	1	3	-9	0	1	-9	1	-9	1	0	2	2	-9	0	0	2	2	3	1	-9	1	0	3	1	1	1	3	1	-9	3	0	2	2	2	-9	3	0	0	2	-9	3	2	1	-9	0	-9	1	0	3	0	1	-9	3	0	-9	-9	0	0	-9	0	2	-9	0	0	3	-9	0	1	-9	0	1	3	1	3	-9	3	1	-9	-9	0	-9	0	2	0	0	1	3	0	1	3	1	-9	3	1	1	3	2	0	2	3	1	-9	0	0	-9	1	3	0	1	-9	1	1	-9	1	2	2	3	1	1	1	0	0	3	3	0	0	3	0	3	1	3	1	0	0	2	0	1	2	0	3	1	0	3	1	3	2	0	3	3	0	2	0	3	2	0	1	3	1	-9	-9	1	0	-9	0	-9	0	1	2	2	2	0	3	3	-9	1	2	0	2	2	3	-9	0	-9	1	2	3	0	3	-9	-9	0	3	-9	-9	3	2	3	3	1	3	-9	2	0	-9	1	-9	0	1	-9	1	-9	0	2	0	-9	2	1	2	1	3	0	-9	0	0	-9	2	2	-9	3	3	2	0	3	-9	2	-9	1	2	0	0	0	0	-9	2	3	2	-9	1	2	-9	2	-9	3	0	-9	3	3	-9	-9	-9	1	1	-9	0	3	-9	-9	1	1	3	3	0	2	3	1	1	0	3	0	0	3	2	3	1	2	2	0	0	0	3	0	1	1	0	0	0	2	1	0	-9	3	0	3	0	0	2	3	3	0	-9	-9	2	2	2	0	2	3	-9	0	1	-9	3	3	-9	0	1	0	3	3	3	0	-9	0	0	0	1	2	0	1	2	1	-9	-9	0	3	0	2	1	3	0	0	0	3	1	-9	-9	-9	-9	0	2	3	0	1	1	-9	-9	3	3	3	2	3	3	0	1	0	-9	-9	2	1	0	0	3	-9	-9	1	0	0	3	0	0	3	0	2	-9	2	3	-9	0	3	3	1	1	3	2	2	0	3	3	2	-9	3	0	3	0	2	2	2	3	-9	2	-9	2	1	0	3	-9	3	1	0	3	2	2	0	-9	-9	-9	2	0	2	3	0	1	-9	0	1	2	2	2	-9	-9	2	1	2	0	3	-9	0	0	3	3	3	0	-9	3	3	0	2	1	-9	-9	2	3	0	0	2	3	1	3	1	0	1	0	0	0	2	-9	-9	-9	-9	3	1	1	-9	-9	-9	-9	3	-9	1	0	3	0	-9	3	-9	-9	3	2	3	-9	1	1	-9	2	-9	-9	1	1	-9	3	3	2	3	2	-9	1	-9	1	-9	-9	-9	1	0	3	-9	1	-9	-9	-9	3	1	-9	2	-9	0	1	1	3	2	2	3	0	-9	3	-9	0	-9	0	1	2	2	2	1	-9	-9	0	3	1	2	2	3	3	0	-9	1	0	2	-9	1	2	2	3	3	0	3	-9	1	2	3	0	2	1	-9	-9	1	-9	-9	1	0	3	3	-9	1	0	0	1	0	1	0	1	0	2	3	0	2	0	1	1	0	0	-9	2	1	-9	-9	-9	0	1	0	2	-9	0	1	3	3	1	3	1	3	-9	0	-9	1	2	1	1	1	0	1	0	1	0	2	3	1	0	0	2	0	1	0	-9	-9	1	-9	3	0	3	3	3	-9	1	3	0	1	0	0	0	3	3	-9	2	3	3	2	-9	0	1	3	1	1	3	3	2	0	0	0	-9	1	0	0	-9	3	2	-9	3	2	0	1	3	-9	1	3	0	-9	0	1	2	-9	0	0	2	1	0	1	1	3	3	2	-9	0	-9	0	2	1	0	3	1	2	0	3	0	2	0	0	3	0	0	0	1	1	3	3	3	2	0	3	3	0	1	2	3	1	-9	-9	-9	2	0	-9	3	3	2	2	-9	0	-9	0	2	-9	2	-9	-9	1	0	-9	2	3	0	3	2	2	0	-9	3	-9	1	2	3	3	0	-9	0	0	0	3	2	2	0	-9	3	1	2	0	0	1	1	1	2	0	0	-9	3	0	0	1	3	0	-9	1	3	0	1	-9	0	-9	2	3	-9	0	3	1	-9	2	3	0	1	-9	-9	0	1	0	-9	-9	0	3	-9	2	0	2	1	2	3	-9	-9	-9	2	3	3	1	0	-9	1	2	0	0	-9	2	1	2	1	2	0	-9	2	0	-9	-9	-9	3	2	3	-9	0	1	0	-9	1	1	2	1	-9	2	-9	-9	0	2	2	1	3	-9	-9	1	0	-9	0	0	3	-9	0	0	2	0	3	1	0	3	2	0	-9	0	3	1	-9	1	0	0	2	-9	0	0	3	-9	3	0	0	0	0	2	3	2	1	2	1	-9	0	0	2	3	3	3	-9	0	-9	-9	-9	3	-9	-9	0	1	3	-9	2	3	3	1	0	0	2	0	1	2	1	3	-9	0	3	1	2	0	0	0	0	-9	1	0	-9	1	0	2	3	0	-9	2	0	3	1	3	2	0	3	1	2	1	1	2	0	-9	-9	1	0	1	1	3	0	-9	-9	-9	0	3	3	2	-9	1	1	1	1	3	-9	1	1	-9	3	0	0	0	-9	0	3	0	-9	2	0	1	0	2	3	3	3	1	2	-9	0	3	1	3	2	-9	3	3	0	-9	2	-9	0	-9	-9	2	-9	0	3	0	1	3	2	0	1	-9	0	3	-9	3	1	2	2	1	2	-9	1	3	0	1	-9	1	0	2	1	2	0	0	3	-9	1	-9	-9	3	2	3	3	3	-9	2	1	-9	-9	0	0	0	1	0	2	2	0	0	0	1	-9	-9	0	3	2	3	1	3	2	2	3	3	0	1	1	3	1	3	0	3	-9	-9	0	3	3	0	2	-9	1	2	0	-9	0	2	-9	3	3	3	3	2	-9	0	2	-9	0	1	3	-9	0	3	0	1	-9	0	3	-9	2	-9	-9	2	-9	2	1	1	3	3	3	0	-9	2	3	-9	1	0	1	0	3	0	0	1	1	1	-9	2	3	0	0	-9	2	2	1	3	2	1	2	1	1	1	0	0	3	0	-9	-9	-9	-9	0	0	1	0	-9	2	0	-9	-9	-9	2	1	3	2	3	1	2	1	-9	1	3	3	1	-9	0	3	2	3	-9	-9	3	-9	3	-9	3	2	2	1	0	1	3	2	0	1	-9	0	-9	2	0	-9	-9	-9	1	2	1	3	3	3	2	-9	-9	1	0	3	1	3	-9	-9	3	3	0	1	3	3	0	3	-9	3	0	2	0	-9	0	-9	3	2	2	1	-9	0	0	1	0	0	-9	2	1	0	1	0	3	-9	1	2	-9	3	2	3	0	3	-9	-9	-9	0	-9	-9	3	-9	0	2	3	3	-9	0	0	-9	-9	1	2	-9	0	-9	-9	3	1	1	1	0	3	2	3	0	0	3	-9	3	1	-9	1	0	-9	3	2	-9	3	1	-9	0	1	3	3	0	0	1	2	1	3	3	3	2	2	0	3	0	1	3	2	3	3	-9	-9	1	0	2	1	2	-9	2	-9	0	3	0	1	3	3	3	1	1	1	2	1	2	2	-9	1	-9	0	-9	-9	-9	1	-9	3	3	3	-9	1	0	-9	1	3	-9	2	-9	-9	3	2	0	0	-9	2	3	-9	-9	2	2	3	2	3	2	3	1	1	1	-9	0	-9	-9	0	-9	1	-9	1	-9	3	0	1	-9	1	1	0	-9	2	2	3	1	2	-9	-9	-9	2	3	0	0	-9	1	-9	3	2	1	2	1	3	3	-9	0	3	3	1	3	2	0	-9	0	2	0	1	-9	0	0	3	1	1	0	3	3	3	2	0	1	0	0	3	3	0	0	3	3	2	3	3	2	3	0	1	2	3	0	0	3	-9	1	1	0	3	1	2	0	2	-9	-9	1	-9	1	1	-9	2	0	-9	3	-9	3	1	1	0	1	2	2	2	1	-9	3	0	-9	1	1	-9	1	0	2	3	3	0	-9	3	-9	1	1	-9	0	2	2	0	3	1	3	-9	-9	3	-9	1	2	1	3	-9	3	2	-9	3	0	0	-9	-9	2	0	-9	-9	3	3	-9	3	-9	1	1	-9	3	2	-9	0	0	-9	1	3	3	1	0	-9	0	3	-9	1	0	0	1	1	1	-9	2	3	0	2	-9	0	2	-9	-9	0	-9	1	2	0	2	3	-9	2	3	2	3	0	1	-9	-9	3	0	1	2	0	-9	3	0	0	1	3	0	-9	3	3	0	0	-9	1	3	3	2	0	-9	-9	2	-9	-9	1	-9	2	3	2	3	-9	2	1	-9	3	-9	3	0	-9	1	-9	-9	3	1	0	2	0	3	1	1	1	3	3	2	1	0	-9	2	-9	-9	2	1	-9	0	0	2	1	-9	-9	-9	-9	3	-9	3	-9	1	1	0	1	1	0	0	-9	1	-9	0	-9	3	0	3	1	2	0	2	3	1	3	3	-9	-9	3	1	-9	0	1	3	3	1	3	-9	1	0	3	3	3	2	1	1	0	1	-9	1	3	2	3	3	3	-9	2	1	0	3	0	-9	-9	2	3	-9	0	3	2	3	3	1	1	1	1	1	-9	2	0	0	-9	-9	3	0	3	-9	2	1	2	0	-9	0	3	0	-9	0	-9	1	-9	3	0	1	-9	1	2	-9	0	3	2	0	0	0	0	2	0	0	0	-9	1	-9	1	2	2	2	0	0	0	1	2	0	3	0	3	0	0	-9	3	0	-9	2	-9	-9	1	1	-9	1	2	1	-9	0	2	0	3	2	-9	2	3	1	-9	3	1	2	3	1	1	2	1	0	0	2	-9	-9	0	-9	3	1	2	0	-9	-9	-9	1	0	1	-9	1	0	3	3	0	-9	2	3	0	2	0	3	2	1	1	1	1	1	2	0	3	0	2	2	0	0	-9	-9	1	2	-9	2	0	-9	2	2	0	2	3	2	0	3	-9	-9	1	0	1	-9	0	3	2	1	2	1	0	3	-9	3	0	3	1	0	1	2	2	-9	3	1	3	0	2	1	2	0	-9	3	-9	3	3	3	0	0	2	2	-9	0	1	1	2	3	-9	3	-9	2	2	0	2	0	1	0	1	0	0	0	0	-9	-9	-9	-9	0	3	2	0	-9	3	0	3	0	3	3	3	0	3	0	-9	-9	1	-9	1	2	2	1	0	3	-9	1	2	2	3	0	3	-9	3	0	0	-9	1	-9	1	2	-9	0	0	3	3	3	-9	1	3	3	1	2	3	0	0	-9	3	2	0	1	1	1	1	1	3	2	3	0	2	0	1	0	1	2	1	-9	3	1	1	-9	1	-9	3	1	0	-9	2	-9	0	-9	3	-9	2	0	-9	-9	-9	3	0	0	-9	0	2	0	0	-9	3	-9	1	1	-9	1	2	3	-9	0	1	2	3	1	0	0	-9	3	0	3	1	3	2	0	3	0	3	0	-9	-9	-9	0	2	-9	0	0	3	3	2	0	-9	0	0	2	-9	3	-9	0	3	3	1	0	1	0	0	-9	-9	1	1	3	1	3	3	-9	3	-9	3	-9	3	-9	-9	1	0	3	-9	2	-9	-9	2	0	1	3	0	-9	0	0	-9	-9	-9	1	3	1	0	0	0	2	2	-9	2	0	1	-9	0	0	2	3	2	0	-9	3	2	2	3	1	2	-9	-9	-9	3	3	0	2	-9	0	1	3	-9	-9	-9	-9	-9	1	2	1	-9	-9	0	-9	-9	-9	0	3	2	0	-9	2	2	-9	-9	-9	2	3	3	1	0	-9	1	3	-9	3	0	3	-9	0	2	0	0	2	0	-9	2	3	0	1	-9	0	3	0	-9	1	-9	-9	3	2	-9	-9	2	1	0	-9	0	1	0	2	0	3	0	-9	-9	-9	3	-9	1	0	-9	3	1	1	1	1	0	2	0	3	1	0	0	3	-9	2	3	0	3	-9	0	2	1	0	3	1	3	0	2	3	0	3	1	2	0	1	-9	0	-9	2	0	0	2	-9	2	0	3	-9	1	0	2	1	0	-9	0	-9	0	-9	2	0	3	1	0	-9	0	-9	-9	-9	1	1	-9	3	0	0	2	0	-9	3	0	0	0	0	-9	0	1	-9	0	0	-9	3	0	1	1	-9	0	3	2	0	1	1	2	2	0	0	0	0	-9	1	-9	0	0	0	2	2	-9	3	-9	3	-9	3	2	-9	1	1	-9	-9	-9	1	3	0	0	-9	2	0	-9	-9	2	0	2	0	0	3	-9	0	-9	0	3	3	0	0	3	-9	-9	2	1	3	1	3	-9	3	2	3	3	3	1	3	3	0	0	-9	2	-9	3	1	1	3	-9	-9	1	-9	0	3	3	3	0	0	0	-9	1	-9	-9	3	1	-9	0	3	0	1	2	3	-9	0	0	-9	-9	1	0	3	-9	-9	-9	0	2	1	-9	2	3	1	1	-9	-9	1	3	-9	0	3	3	0	3	1	0	3	1	3	0	1	3	0	2	2	-9	3	3	-9	0	0	1	1	3	2	0	1	0	0	0	-9	3	0	-9	3	-9	-9	1	0	-9	2	0	2	-9	0	-9	-9	3	2	2	1	-9	1	0	0	1	0	-9	2	2	0	0	-9	1	1	0	0	3	-9	-9	-9	3	3	3	2	-9	1	3	0	3	0	0	-9	1	-9	1	0	-9	3	-9	3	0	3	3	3	1	0	0	3	3	0	1	3	0	2	1	1	3	-9	2	2	1	3	-9	1	2	-9	-9	2	1	0	-9	2	-9	0	0	3	-9	1	1	3	2	-9	0	-9	1	-9	1	1	0	0	-9	0	0	2	-9	0	-9	2	-9	-9	0	3	2	0	1	2	-9	2	1	-9	-9	3	1	0	0	3	-9	3	-9	0	1	0	1	-9	0	-9	-9	3	0	-9	0	3	0	1	3	1	1	2	1	0	2	0	1	3	0	1	0	2	1	0	1	2	-9	1	2	2	-9	3	1	2	0	3	-9	0	2	0	2	-9	-9	3	3	-9	3	2	3	-9	1	3	3	2	1	-9	3	1	-9	3	-9	-9	1	2	1	3	1	3	-9	2	-9	-9	0	1	2	-9	-9	0	3	3	1	1	0	-9	1	0	1	3	-9	3	2	-9	-9	3	0	0	1	0	3	2	2	1	0	1	3	-9	-9	3	3	0	3	0	3	0	3	0	1	2	-9	1	1	-9	3	1	3	-9	3	0	2	2	2	3	1	-9	2	3	3	-9	1	0	3	-9	1	1	3	-9	3	2	-9	-9	1	0	1	-9	-9	0	0	3	1	0	3	2	1	-9	0	2	2	2	-9	3	1	-9	2	1	3	2	0	2	0	3	0	-9	0	1	-9	1	2	0	3	-9	3	1	3	-9	1	3	0	-9	3	3	0	2	1	-9	3	-9	3	0	0	1	0	-9	-9	3	3	1	0	3	2	0	1	2	-9	3	0	0	2	0	1	1	0	3	-9	-9	-9	2	-9	3	-9	2	3	1	3	3	-9	-9	1	1	0	3	2	1	3	0	2	-9	-9	0	2	0	3	2	3	-9	-9	1	0	1	3	1	-9	0	0	0	2	0	-9	-9	2	1	2	1	3	1	-9	0	3	0	2	2	2	1	0	-9	2	-9	-9	0	0	-9	2	-9	-9	0	2	2	1	2	-9	0	2	2	1	-9	3	0	0	-9	3	0	2	-9	0	3	3	3	0	0	-9	-9	0	3	0	3	-9	-9	3	3	2	3	1	2	-9	-9	2	1	2	1	3	-9	1	1	-9	1	3	-9	3	2	2	3	1	2	3	0	3	-9	1	0	3	3	3	-9	0	3	3	0	2	3	1	1	2	2	1	1	3	1	1	3	1	1	-9	-9	-9	-9	2	1	0	0	0	1	0	0	1	2	0	-9	0	-9	0	0	1	3	3	3	-9	0	1	2	1	0	-9	-9	0	-9	2	-9	3	0	2	-9	-9	3	1	3	0	-9	-9	2	2	2	1	3	2	0	-9	0	3	1	2	-9	3	0	1	-9	1	0	-9	-9	-9	1	-9	2	2	3	-9	3	0	1	0	2	3	0	-9	2	-9	2	2	2	-9	0	3	2	-9	0	0	0	1	3	0	2	2	-9	0	3	3	1	0	3	1	1	3	3	2	0	0	1	0	3	0	3	2	-9	-9	0	2	0	3	0	-9	2	0	3	3	3	-9	2	0	0	3	2	2	0	0	1	1	1	3	2	0	-9	1	2	3	1	1	2	3	-9	0	3	3	0	0	1	-9	1	2	1	3	1	0	0	3	3	3	-9	-9	3	0	3	1	0	2	0	3	1	3	-9	-9	-9	-9	0	0	1	1	1	3	0	0	3	1	0	3	2	0	-9	0	-9	1	3	2	2	-9	2	2	-9	0	-9	0	1	-9	3	0	3	-9	-9	-9	2	-9	3	0	0	-9	3	0	3	1	0	-9	1	1	3	3	-9	-9	0	-9	3	2	0	1	3	1	-9	2	1	3	1	-9	3	3	3	0	3	0	0	-9	0	1	3	-9	1	1	1	-9	3	1	0	0	2	1	1	0	-9	1	-9	1	3	1	3	2	2	2	3	0	-9	-9	3	0	0	-9	1	0	2	2	2	1	3	3	-9	0	0	-9	2	2	2	2	2	2	3	-9	-9	1	3	-9	2	1	3	3	2	1	3	1	-9	0	3	-9	1	-9	3	0	0	-9	0	-9	1	0	0	-9	-9	1	2	-9	-9	-9	1	2	0	2	0	2	-9	1	1	2	2	3	-9	3	0	2	-9	0	0	1	1	-9	1	0	1	3	1	-9	3	-9	0	0	-9	0	0	3	2	3	-9	1	1	2	3	-9	-9	1	2	-9	0	3	3	2	1	2	0	0	0	-9	2	1	1	1	2	3	-9	0	1	1	0	3	2	0	-9	0	-9	3	1	2	-9	0	-9	-9	3	1	3	1	3	1	3	3	-9	0	2	2	1	0	-9	-9	3	2	-9	0	1	1	-9	-9	-9	0	3	0	0	0	0	3	-9	2	0	3	-9	3	3	-9	-9	0	1	2	0	0	0	2	1	1	-9	-9	3	-9	-9	3	1	3	1	3	3	2	0	3	1	2	0	1	0	1	2	1	3	0	-9	0	1	3	1	-9	3	2	3	0	-9	1	1	-9	1	-9	3	3	0	3	-9	1	0	0	1	0	1	-9	1	2	1	1	-9	2	-9	-9	0	1	-9	0	1	-9	1	3	-9	1	3	0	0	3	0	0	2	-9	2	3	0	1	2	0	0	3	3	-9	3	1	2	0	3	0	3	-9	0	-9	1	1	-9	-9	1	2	2	2	-9	0	3	0	-9	2	2	3	0	-9	-9	2	0	3	0	1	3	0	2	0	0	1	2	2	0	3	0	-9	1	0	0	0	2	0	1	1	2	0	1	0	0	1	2	1	3	0	-9	-9	3	1	3	0	-9	2	0	0	3	2	-9	1	1	1	-9	2	0	1	3	0	3	0	3	-9	3	3	-9	0	2	3	1	3	-9	2	1	0	-9	-9	1	3	3	3	0	0	3	2	-9	3	0	3	0	0	1	0	0	3	2	-9	3	-9	-9	-9	-9	2	3	2	1	2	1	2	-9	3	2	-9	2	0	-9	2	2	0	0	2	0	3	3	2	0	1	3	1	0	3	2	0	-9	1	-9	3	3	2	-9	0	2	2	3	1	2	0	3	1	0	2	3	0	2	2	3	-9	-9	-9	-9	3	2	-9	1	1	1	3	3	0	-9	3	1	3	0	1	3	2	0	3	-9	3	3	-9	0	0	3	0	2	0	2	3	0	1	-9	3	0	3	1	0	1	3	-9	3	0	-9	1	-9	1	0	2	0	0	-9	-9	-9	2	2	3	3	0	-9	0	-9	1	0	-9	3	-9	1	-9	0	2	1	1	2	0	3	3	0	-9	2	2	-9	0	2	2	1	-9	0	3	-9	-9	2	2	-9	3	0	2	2	3	3	2	2	0	1	3	-9	3	1	3	1	3	3	2	3	0	-9	-9	1	-9	2	1	0	-9	1	1	0	3	-9	1	1	1	1	1	1	0	1	-9	-9	0	1	0	0	0	3	-9	3	0	0	-9	-9	-9	1	0	1	-9	0	2	0	-9	3	1	2	1	3	-9	2	0	3	-9	3	1	-9	1	3	0	0	-9	-9	-9	1	0	-9	-9	2	3	3	3	-9	-9	3	-9	0	0	-9	0	-9	3	3	3	3	1	3	0	0	0	1	0	0	-9	2	0	2	3	0	1	0	-9	0	2	1	1	0	1	0	-9	3	3	0	1	0	2	-9	-9	-9	0	2	-9	3	1	1	-9	-9	2	1	-9	3	3	-9	3	3	2	1	2	-9	0	3	1	0	1	-9	-9	0	2	0	1	-9	3	1	3	1	1	3	0	1	1	-9	-9	-9	0	2	1	0	-9	1	1	1	0	3	3	0	-9	-9	1	-9	-9	0	1	0	0	-9	3	3	0	3	0	0	3	0	1	0	3	0	3	0	0	1	2	3	1	0	2	-9	1	0	0	-9	0	0	-9	3	-9	0	2	1	2	0	-9	3	3	3	0	0	3	0	0	0	0	2	0	3	1	3	2	1	1	0	-9	1	3	3	-9	-9	1	3	-9	-9	0	3	0	1	2	3	-9	3	2	-9	-9	0	2	-9	3	-9	1	-9	2	1	1	2	3	-9	-9	0	0	-9	-9	2	2	2	2	-9	3	-9	-9	-9	3	1	-9	-9	1	2	1	-9	1	1	3	1	-9	2	0	0	0	2	1	1	2	2	2	-9	1	-9	-9	0	3	1	-9	0	3	3	-9	3	2	1	0	-9	3	0	0	3	0	2	0	2	-9	1	-9	0	0	0	2	-9	-9	-9	-9	0	1	-9	2	3	1	0	2	2	-9	3	-9	2	-9	3	3	-9	0	-9	1	1	3	0	0	3	3	-9	-9	0	0	2	3	2	-9	1	-9	1	2	0	0	-9	0	0	0	0	0	1	0	2	-9	0	3	0	3	2	2	1	3	0	3	3	3	0	3	-9	1	0	-9	0	3	-9	-9	1	-9	3	0	1	0	-9	0	-9	-9	0	-9	3	1	1	1	-9	3	-9	1	-9	0	2	3	1	-9	0	0	-9	3	-9	3	3	0	2	1	-9	1	3	3	2	1	0	3	1	3	2	0	3	-9	1	2	2	0	1	0	3	2	-9	0	0	1	3	-9	-9	-9	1	0	1	0	0	2	1	2	3	1	1	3	1	3	3	0	1	-9	0	0	3	0	0	0	0	0	3	1	-9	-9	0	0	-9	-9	1	0	1	-9	3	3	2	-9	1	3	2	-9	2	0	2	2	3	3	0	1	-9	3	3	0	1	2	2	3	2	0	1	0	-9	2	2	2	-9	0	-9	0	-9	3	3	1	-9	1	0	0	3	2	0	3	3	-9	3	3	3	-9	-9	0	0	1	-9	0	2	1	1	0	1	1	3	2	2	2	0	0	3	3	3	-9	-9	0	1	-9	2	-9	2	2	1	0	2	3	1	-9	-9	-9	1	3	1	2	0	2	0	0	1	1	3	2	3	-9	-9	0	3	3	1	-9	-9	1	1	1	3	3	1	3	3	-9	1	3	2	-9	-9	-9	3	-9	2	0	-9	0	1	-9	-9	2	0	-9	1	-9	3	1	0	1	0	0	1	2	1	1	-9	1	0	0	0	0	0	3	0	0	1	-9	1	1	-9	0	2	1	3	0	0	2	1	2	1	3	1	1	3	1	3	3	3	-9	-9	0	-9	3	-9	0	3	3	2	3	0	-9	-9	-9	-9	2	2	1	2	1	0	0	-9	2	1	3	-9	0	0	3	1	3	1	1	3	1	0	-9	3	2	0	3	-9	0	0	-9	0	-9	-9	0	2	2	0	3	1	1	1	1	-9	0	-9	1	1	1	3	2	2	-9	3	-9	-9	1	0	0	0	3	1	3	1	0	0	3	0	3	0	0	-9	2	-9	3	1	2	2	1	3	3	2	0	2	-9	-9	2	2	-9	-9	0	0	-9	-9	3	0	-9	0	2	0	3	3	0	3	-9	-9	3	0	0	2	1	0	1	2	1	1	2	0	-9	0	0	0	2	3	0	2	3	-9	-9	0	0	1	3	-9	2	-9	0	1	1	3	0	-9	-9	3	-9	2	3	-9	-9	2	-9	0	3	0	1	1	2	3	2	-9	3	3	3	1	0	0	0	3	-9	2	-9	0	1	3	1	-9	0	-9	-9	1	0	-9	-9	2	-9	2	-9	3	3	3	1	3	1	0	1	0	2	-9	-9	0	0	1	-9	1	0	0	1	0	1	2	-9	0	3	3	-9	2	2	1	0	3	-9	0	0	2	3	0	3	0	2	1	-9	1	1	1	0	-9	1	0	-9	3	2	0	-9	1	1	1	2	0	1	-9	2	3	1	0	0	2	-9	-9	3	1	0	3	3	3	1	-9	1	-9	3	1	2	0	3	3	1	2	0	-9	0	1	1	2	3	2	3	0	0	0	2	1	1	1	3	1	1	-9	1	-9	-9	2	3	3	-9	1	2	0	1	3	2	-9	-9	3	2	0	1	-9	3	0	3	0	-9	2	-9	1	0	-9	3	3	0	-9	2	2	2	-9	-9	2	2	0	-9	-9	0	2	0	1	2	0	2	0	3	1	-9	2	0	1	2	2	3	-9	-9	2	3	3	0	3	0	1	0	0	-9	2	3	0	3	1	1	-9	0	-9	-9	2	2	0	0	0	-9	-9	-9	0	-9	3	0	-9	-9	-9	-9	0	0	3	1	2	1	2	-9	-9	2	1	0	-9	1	1	2	-9	2	0	-9	3	0	0	3	1	-9	1	3	3	0	1	-9	2	1	3	-9	0	-9	-9	0	2	2	0	1	2	-9	1	2	0	1	0	3	3	-9	2	3	-9	3	0	0	-9	1	0	0	0	-9	0	2	2	3	0	1	2	-9	2	0	-9	2	2	0	3	2	1	0	0	-9	2	3	-9	0	-9	1	2	2	3	3	-9	-9	-9	0	-9	2	0	-9	-9	2	0	2	0	-9	1	-9	-9	2	3	-9	3	1	0	-9	2	2	3	-9	0	-9	0	3	-9	1	-9	3	2	2	-9	0	2	-9	0	0	3	3	3	2	0	3	-9	3	-9	2	2	0	3	1	0	-9	-9	3	3	0	3	-9	0	3	3	0	0	1	0	2	3	3	1	1	2	3	3	1	0	-9	3	3	1	1	-9	3	-9	2	2	1	3	-9	2	3	0	0	-9	-9	-9	2	1	3	-9	2	1	3	-9	0	3	3	1	-9	3	-9	0	-9	-9	-9	-9	-9	-9	3	0	-9	3	3	0	-9	2	3	0	2	-9	1	3	-9	-9	1	0	1	-9	2	0	3	-9	-9	-9	2	-9	2	-9	0	0	-9	1	1	0	1	2	2	3	2	-9	1	0	-9	0	0	3	0	2	2	-9	1	3	-9	0	1	1	-9	0	3	1	-9	2	1	0	1	2	-9	0	0	-9	0	2	-9	0	2	-9	3	3	3	0	1	1	-9	2	-9	-9	3	2	2	-9	-9	2	0	-9	3	-9	3	0	2	-9	0	2	1	3	3	0	1	-9	-9	-9	1	1	0	1	2	0	1	0	2	3	0	1	-9	2	1	1	3	0	-9	1	-9	-9	0	1	-9	-9	2	1	1	1	0	0	-9	-9	3	1	0	-9	1	2	0	2	0	0	2	1	-9	3	0	2	0	0	1	3	-9	0	-9	-9	3	1	-9	0	3	-9	2	-9	3	0	2	-9	2	-9	0	-9	2	-9	2	1	3	1	-9	0	0	2	-9	3	3	2	2	0	3	0	-9	3	2	-9	0	-9	3	0	2	1	1	1	0	3	1	3	0	3	0	0	3	3	0	3	1	3	-9	1	3	-9	2	-9	0	2	-9	0	3	2	3	1	0	2	3	3	1	1	3	2	-9	3	2	-9	3	0	0	0	-9	0	1	-9	1	0	-9	2	0	3	2	0	3	3	3	0	3	-9	-9	-9	0	-9	-9	3	0	3	3	2	0	0	1	3	-9	3	-9	1	0	-9	0	1	-9	-9	0	-9	2	0	2	3	3	0	2	1	0	1	3	-9	2	3	3	1	0	1	0	1	3	0	1	0	1	-9	1	-9	2	3	-9	2	-9	1	3	3	0	2	2	-9	0	-9	-9	0	3	2	1	2	0	1	0	0	0	-9	0	0	-9	0	0	0	1	3	0	1	1	-9	0	0	1	-9	1	2	0	1	0	3	3	0	1	3	2	0	0	2	0	0	0	3	3	0	1	2	3	1	2	-9	2	1	-9	-9	0	3	-9	1	3	1	-9	0	2	0	-9	0	-9	2	-9	1	0	3	-9	0	3	2	1	3	0	1	1	3	1	-9	-9	-9	2	3	0	-9	1	-9	1	2	2	-9	3	3	-9	0	2	0	-9	1	3	0	3	3	0	1	0	0	3	3	1	1	0	1	2	3	-9	0	-9	3	2	2	0	3	0	0	-9	0	3	3	1	1	2	-9	-9	3	2	0	0	0	0	0	3	3	0	1	-9	3	1	-9	-9	-9	-9	1	0	0	-9	2	-9	3	0	0	-9	3	0	0	-9	3	1	3	0	-9	2	2	-9	2	-9	2	0	1	0	0	0	1	0	3	2	3	2	-9	0	-9	-9	0	3	2	1	-9	2	1	1	2	-9	-9	-9	2	2	1	0	3	0	-9	-9	3	1	2	0	0	1	0	0	-9	2	0	3	2	1	1	3	3	-9	1	0	3	-9	2	-9	-9	-9	0	-9	1	3	-9	1	1	0	0	-9	2	3	3	1	1	2	1	-9	3	-9	0	3	-9	-9	3	-9	0	3	2	-9	0	0	0	0	0	0	1	1	3	0	0	1	1	-9	0	3	0	3	1	2	2	0	-9	1	-9	2	2	-9	0	-9	0	3	-9	2	1	2	2	1	3	0	-9	-9	0	0	1	1	2	-9	2	1	-9	0	3	-9	3	2	0	0	3	3	1	1	1	1	2	0	2	3	0	0	0	1	-9	-9	3	3	-9	3	0	2	1	3	1	0	0	0	0	3	-9	2	2	1	0	0	2	-9	2	-9	2	1	3	2	3	-9	0	2	2	0	-9	2	1	3	2	2	-9	-9	-9	1	0	0	1	2	0	1	3	-9	0	-9	-9	1	1	3	1	0	0	-9	3	0	0	2	-9	3	0	1	-9	-9	0	3	1	1	1	0	-9	2	1	3	0	2	3	1	0	-9	1	1	3	1	2	3	-9	0	3	0	0	-9	3	-9	-9	0	0	2	-9	-9	3	-9	2	-9	3	1	1	3	0	3	2	1	1	0	3	1	3	-9	1	1	2	0	1	1	0	1	0	-9	2	0	0	0	3	3	3	3	1	-9	0	2	0	0	-9	3	0	-9	-9	2	3	1	-9	3	3	1	2	-9	0	3	1	0	3	0	2	0	3	2	2	-9	0	3	-9	-9	1	3	2	-9	0	-9	-9	0	0	3	3	2	0	2	3	0	0	-9	1	0	1	3	2	0	3	0	2	3	1	1	-9	0	1	2	-9	-9	3	-9	-9	2	0	3	0	-9	0	-9	2	0	2	0	0	2	2	2	0	-9	3	-9	3	0	3	3	1	2	3	1	-9	3	1	1	3	3	-9	1	0	1	-9	1	2	0	-9	-9	-9	2	3	-9	0	3	-9	0	1	0	3	1	2	3	1	-9	-9	3	3	1	-9	1	0	1	-9	0	3	0	-9	-9	2	2	0	3	0	0	0	1	2	-9	-9	3	2	-9	2	1	1	-9	3	1	0	0	0	-9	1	-9	2	-9	-9	-9	-9	1	-9	3	1	-9	0	0	1	1	3	3	2	3	-9	0	-9	3	-9	1	0	2	0	-9	2	1	0	3	3	3	0	-9	-9	-9	3	1	3	-9	0	0	-9	0	-9	3	0	-9	2	0	1	-9	3	2	-9	0	2	1	2	3	2	2	1	3	1	2	2	1	1	1	1	-9	-9	3	3	3	-9	0	-9	0	3	1	-9	3	2	1	-9	2	0	-9	2	3	0	2	3	0	-9	1	2	-9	3	3	1	3	-9	3	3	0	0	3	2	1	0	0	3	0	1	1	-9	1	-9	0	3	-9	-9	2	3	2	0	1	3	-9	3	2	0	1	3	-9	1	0	-9	2	0	-9	-9	0	0	1	-9	1	0	0	1	0	-9	0	3	-9	0	-9	-9	3	3	3	3	3	1	3	-9	0	-9	-9	-9	2	-9	3	0	1	0	0	3	-9	-9	2	-9	0	2	2	3	2	2	0	2	-9	1	-9	2	0	2	0	0	1	-9	1	1	3	-9	-9	-9	0	3	3	-9	-9	1	0	3	-9	3	0	2	1	-9	2	2	0	3	-9	2	-9	0	0	-9	0	0	3	3	1	3	0	3	1	-9	0	3	1	3	3	0	2	1	3	3	2	3	2	-9	2	-9	0	-9	-9	-9	3	-9	3	-9	1	2	3	1	2	-9	3	3	2	-9	2	2	0	3	-9	-9	0	0	0	3	0	1	0	-9	3	2	0	-9	-9	-9	2	1	0	3	0	1	0	3	2	-9	1	-9	3	3	3	0	3	3	-9	1	3	3	0	2	1	2	2	0	0	3	2	0	1	3	3	2	-9	-9	1	-9	3	0	-9	-9	3	-9	1	-9	0	-9	3	1	-9	0	1	3	3	-9	3	1	3	3	2	-9	2	1	3	3	1	0	1	0	3	3	0	2	3	2	0	-9	3	0	1	3	-9	0	0	3	-9	0	2	0	0	0	-9	2	1	3	-9	0	0	0	3	0	2	-9	1	-9	-9	-9	-9	2	0	-9	2	0	1	3	0	-9	0	1	3	2	2	-9	0	1	0	2	1	3	2	3	2	3	-9	2	-9	3	1	2	-9	1	0	-9	0	0	2	0	0	2	3	0	1	2	-9	0	-9	3	1	0	3	-9	2	3	2	0	-9	0	-9	3	1	1	-9	-9	0	3	1	2	2	0	3	-9	-9	3	2	3	0	0	0	-9	3	3	0	0	3	-9	-9	-9	1	1	1	0	3	0	3	-9	3	-9	1	3	-9	0	-9	-9	1	3	-9	-9	1	-9	1	-9	-9	3	-9	3	1	1	3	2	-9	1	2	-9	1	1	3	-9	0	-9	0	-9	-9	-9	0	0	-9	2	3	1	0	1	2	1	1	1	0	1	0	0	3	2	2	-9	0	-9	3	3	0	3	2	2	1	1	3	-9	-9	0	3	-9	1	-9	-9	0	-9	3	2	-9	-9	1	2	-9	3	1	1	-9	-9	1	0	0	-9	2	-9	2	3	-9	0	2	-9	2	0	3	3	-9	0	2	2	1	-9	0	-9	1	1	1	0	2	2	-9	0	-9	0	1	3	1	2	1	-9	3	1	0	-9	0	2	-9	2	2	3	-9	1	0	1	2	1	3	0	2	-9	1	-9	1	3	3	3	3	0	0	1	3	3	0	0	1	1	-9	2	0	1	-9	0	-9	0	0	-9	0	1	3	3	1	1	-9	0	-9	1	1	1	2	2	-9	1	0	2	1	0	1	3	2	0	0	3	-9	-9	0	3	3	2	-9	1	0	3	-9	1	-9	0	0	1	2	3	0	2	0	-9	3	2	0	0	0	-9	1	1	2	0	0	1	0	-9	3	1	-9	-9	-9	1	3	2	3	0	1	0	3	3	-9	1	-9	3	1	-9	3	2	-9	0	0	1	0	1	2	2	-9	1	1	0	0	-9	1	-9	1	2	0	-9	-9	1	-9	2	2	0	3	3	0	0	0	0	-9	0	3	1	1	1	2	-9	0	-9	1	2	3	-9	0	1	-9	0	0	3	1	2	2	3	0	-9	3	3	2	-9	3	2	1	2	0	0	-9	0	-9	1	0	1	-9	3	3	1	1	0	0	0	-9	3	0	2	-9	-9	-9	2	1	3	2	2	-9	0	-9	-9	2	1	3	-9	2	0	0	0	0	-9	2	3	0	1	3	0	0	-9	-9	-9	2	3	-9	-9	2	-9	-9	3	1	2	1	-9	3	-9	0	-9	3	3	-9	1	1	1	0	2	2	-9	-9	0	-9	0	0	0	0	2	-9	0	3	0	-9	2	3	3	3	-9	1	2	3	0	0	2	0	1	1	0	-9	2	3	0	2	1	-9	0	2	-9	2	2	-9	2	0	0	-9	1	3	1	-9	0	-9	1	3	-9	3	0	-9	-9	1	1	-9	1	-9	1	0	2	-9	-9	0	3	3	0	3	2	-9	2	-9	0	-9	-9	-9	-9	3	-9	2	3	-9	2	1	3	-9	1	2	0	1	3	1	0	3	3	-9	0	-9	1	-9	1	3	0	-9	0	1	2	0	0	1	-9	0	0	0	-9	-9	-9	0	-9	3	2	-9	0	2	2	3	-9	-9	2	-9	2	1	3	1	3	3	3	0	2	1	0	-9	1	0	0	-9	2	1	3	-9	2	0	2	2	0	-9	2	3	1	1	1	3	3	3	1	0	-9	1	2	0	3	3	1	0	2	0	0	-9	2	3	0	1	1	0	-9	3	0	3	0	3	-9	-9	2	-9	1	-9	-9	0	-9	2	0	1	-9	2	0	1	1	-9	2	3	1	2	1	1	1	3	3	-9	-9	1	-9	3	3	-9	2	0	-9	1	0	1	3	3	1	-9	0	3	1	0	-9	0	0	-9	1	2	0	0	2	1	-9	3	3	3	3	1	1	1	1	1	1	0	3	1	0	-9	2	3	2	0	3	1	0	1	-9	3	2	0	-9	1	0	3	0	-9	1	0	3	3	-9	0	-9	0	2	2	0	3	0	0	0	0	1	3	0	2	3	1	2	-9	1	1	2	2	2	0	1	3	-9	2	0	0	3	1	0	2	1	-9	-9	1	-9	3	2	-9	0	0	-9	-9	0	3	3	3	1	3	3	1	-9	0	-9	1	3	1	1	3	-9	2	2	1	0	1	0	2	2	1	0	-9	3	2	-9	0	-9	0	3	1	3	0	2	0	-9	3	-9	-9	0	1	3	1	1	3	3	-9	3	3	-9	3	-9	2	0	0	3	1	-9	2	3	3	1	1	0	1	-9	-9	1	3	0	1	3	3	3	1	1	2	0	2	-9	-9	0	3	3	0	1	2	2	0	0	0	2	3	1	3	2	1	1	0	0	2	3	1	0	1	1	1	3	0	1	1	0	2	3	3	1	-9	2	0	2	-9	-9	-9	3	3	-9	-9	3	0	-9	-9	0	2	-9	0	3	2	-9	3	-9	3	-9	3	-9	0	-9	1	3	1	2	1	0	0	3	-9	0	0	3	-9	3	3	0	0	2	-9	3	1	3	0	3	-9	0	1	0	-9	-9	-9	2	1	3	3	-9	1	1	0	1	1	3	2	2	2	-9	-9	0	3	0	1	0	3	-9	1	0	0	0	0	0	-9	1	1	-9	3	1	-9	1	0	3	-9	-9	0	3	1	-9	1	0	-9	0	0	2	2	0	1	1	0	0	2	3	-9	2	3	-9	0	3	-9	-9	1	2	2	2	3	3	2	3	1	2	0	3	3	1	-9	2	-9	-9	-9	-9	1	0	0	-9	-9	2	3	1	0	1	2	3	0	-9	3	0	-9	2	-9	2	1	-9	0	0	0	-9	3	0	3	3	2	1	0	3	3	3	2	1	0	0	3	-9	0	-9	0	-9	1	1	-9	3	0	1	-9	2	1	1	0	2	3	1	2	-9	3	1	-9	-9	-9	0	-9	1	2	1	0	2	0	-9	1	2	0	0	2	3	2	3	0	3	2	0	0	2	1	-9	0	3	0	2	-9	3	0	0	2	1	2	0	1	3	1	-9	-9	-9	-9	2	-9	-9	2	2	0	-9	0	3	2	2	-9	0	2	2	3	0	-9	3	2	0	0	-9	3	-9	0	1	1	-9	3	0	3	-9	3	0	1	-9	1	-9	1	3	3	0	-9	-9	-9	1	3	1	-9	0	-9	0	1	3	3	2	-9	-9	0	-9	-9	0	1	2	2	2	3	2	0	0	2	2	0	1	-9	-9	3	3	-9	3	1	1	3	0	1	0	0	0	-9	-9	-9	1	-9	0	3	1	2	1	0	-9	1	3	0	1	0	0	3	3	-9	-9	2	-9	-9	1	-9	3	0	2	0	-9	-9	-9	1	2	-9	0	-9	0	2	-9	2	1	-9	0	2	2	3	-9	1	3	0	0	0	0	3	1	0	3	3	-9	3	-9	1	1	3	0	-9	2	3	2	-9	0	3	1	3	1	2	3	-9	1	3	3	0	0	0	3	3	3	0	3	0	3	0	3	0	0	2	3	3	2	2	3	-9	3	3	-9	-9	1	-9	-9	0	2	3	0	0	1	1	-9	0	1	-9	0	-9	0	2	-9	2	3	-9	0	3	1	0	0	-9	3	0	-9	2	1	0	-9	0	3	3	-9	-9	1	3	-9	0	1	-9	3	3	3	1	3	1	-9	3	0	-9	2	2	2	2	2	0	-9	3	3	1	0	1	-9	3	-9	0	-9	1	0	3	2	2	2	-9	1	1	3	0	1	3	1	2	2	0	1	0	-9	-9	2	-9	0	3	1	3	-9	2	2	1	1	0	-9	-9	-9	0	-9	3	2	0	2	2	-9	1	-9	1	0	1	0	-9	1	0	0	1	2	3	1	-9	3	1	0	2	-9	-9	0	3	-9	0	3	0	2	2	0	-9	-9	0	3	0	3	3	0	0	3	3	-9	1	2	3	1	-9	1	-9	1	2	1	2	3	1	1	3	-9	1	0	1	-9	0	0	-9	2	-9	1	0	2	3	0	0	2	0	3	0	-9	0	0	1	3	2	1	-9	2	-9	-9	2	0	-9	2	-9	1	0	-9	0	1	3	0	0	3	-9	3	0	3	3	2	2	3	-9	1	-9	1	2	1	1	2	2	1	2	1	0	1	1	2	-9	-9	0	0	0	3	2	0	2	0	0	3	3	-9	2	0	-9	2	1	1	-9	3	1	2	-9	0	1	-9	-9	3	-9	1	0	2	3	2	2	2	-9	0	3	1	2	2	3	-9	3	0	0	2	1	3	3	-9	2	-9	0	-9	-9	3	2	3	1	0	0	0	3	1	1	-9	0	-9	0	3	3	-9	-9	3	0	0	1	-9	0	2	0	2	-9	1	1	3	3	0	3	-9	0	0	3	-9	1	-9	0	-9	-9	2	-9	3	3	-9	-9	-9	0	-9	1	1	-9	3	3	-9	3	0	0	2	-9	0	1	3	1	3	3	2	0	0	1	2	3	3	2	0	1	-9	0	0	-9	1	-9	3	0	0	3	2	0	1	-9	-9	2	3	3	1	0	3	2	2	0	3	0	2	0	3	-9	-9	-9	1	0	0	3	-9	3	0	0	-9	-9	0	-9	0	0	0	-9	3	2	0	-9	-9	-9	3	3	0	3	-9	0	-9	1	0	-9	0	0	0	3	0	2	2	0	0	0	-9	1	0	3	-9	1	-9	1	2	0	1	0	0	-9	1	0	2	1	0	1	-9	0	-9	3	0	3	-9	0	-9	0	-9	0	-9	0	0	1	3	1	-9	0	-9	3	3	-9	0	-9	-9	-9	1	2	2	0	-9	1	0	3	0	1	3	0	0	1	3	-9	1	-9	-9	3	1	1	0	-9	1	-9	1	0	-9	1	0	2	-9	1	1	1	0	1	0	3	2	3	2	3	-9	2	0	2	0	1	3	1	3	2	2	1	1	0	-9	3	2	1	3	0	-9	0	1	0	2	2	0	-9	0	2	0	1	0	-9	1	2	-9	3	2	0	0	1	-9	0	-9	2	-9	2	3	2	-9	0	0	3	3	3	-9	0	2	2	0	1	1	1	1	3	1	3	0	2	0	3	-9	3	-9	2	-9	1	1	2	2	3	0	2	0	3	0	0	2	0	0	3	1	3	3	3	2	0	3	-9	0	0	0	1	-9	-9	3	1	2	-9	1	2	2	3	-9	0	0	0	1	0	2	3	-9	3	3	0	1	1	3	2	3	0	1	0	-9	3	2	3	2	3	2	-9	0	3	-9	1	0	-9	3	0	0	3	-9	1	1	-9	3	3	3	2	2	3	1	0	1	-9	3	0	0	-9	3	3	0	-9	3	0	3	-9	2	0	2	-9	-9	1	1	1	1	-9	2	1	2	1	0	-9	-9	-9	2	-9	3	-9	2	0	1	2	3	-9	-9	3	3	-9	-9	3	0	-9	-9	0	0	1	3	1	-9	1	1	2	0	3	3	3	0	3	0	1	0	-9	3	1	-9	0	0	2	0	3	3	0	2	0	0	3	1	3	3	3	-9	1	-9	-9	1	0	-9	2	-9	0	3	3	-9	-9	0	0	0	0	-9	2	2	3	0	-9	3	1	1	2	1	0	3	2	-9	1	1	-9	2	0	1	1	3	-9	-9	2	3	3	-9	-9	1	3	3	1	1	0	1	3	2	3	1	1	3	2	3	-9	2	0	2	0	-9	1	2	3	0	0	2	0	2	3	1	1	-9	0	-9	3	2	0	-9	-9	-9	0	-9	2	3	-9	0	2	-9	3	-9	1	1	0	3	-9	-9	-9	2	-9	0	3	2	-9	1	0	1	2	1	1	3	-9	0	0	2	2	3	0	1	0	3	0	2	2	1	1	2	0	0	3	-9	2	2	-9	-9	3	0	-9	3	0	1	2	0	-9	3	1	3	-9	1	3	2	0	0	1	2	3	-9	2	-9	-9	1	0	-9	1	1	0	0	2	2	1	2	-9	3	0	-9	-9	0	3	0	0	-9	-9	-9	-9	-9	0	0	2	1	-9	0	2	0	0	1	0	-9	0	-9	0	1	0	3	1	2	3	3	2	2	-9	2	1	-9	0	-9	0	0	1	1	-9	-9	3	3	3	-9	2	0	-9	3	1	1	3	3	0	2	-9	1	0	3	2	2	-9	0	0	-9	1	-9	-9	1	-9	0	0	-9	3	-9	3	2	1	1	1	-9	0	1	-9	0	-9	-9	-9	1	0	1	0	2	0	1	3	-9	0	3	0	2	3	-9	3	1	0	1	1	-9	-9	3	-9	-9	0	3	0	2	1	3	3	3	2	-9	2	-9	3	1	2	2	2	1	2	-9	0	0	0	3	0	-9	1	3	-9	2	-9	-9	1	1	1	-9	2	-9	-9	-9	3	0	1	-9	1	-9	1	3	3	1	0	0	2	3	1	0	-9	2	2	1	-9	3	0	0	1	3	0	2	0	0	2	0	0	0	1	-9	-9	-9	2	2	1	2	2	3	3	1	3	1	0	0	1	2	3	2	-9	3	3	-9	3	-9	0	0	3	3	-9	3	-9	1	1	-9	-9	0	0	0	3	-9	-9	1	1	1	0	-9	2	-9	-9	0	1	2	3	3	1	1	-9	3	2	-9	0	0	-9	-9	3	-9	3	-9	3	3	-9	0	1	-9	1	2	0	2	0	0	3	-9	0	-9	-9	0	-9	0	3	2	-9	1	-9	-9	1	2	2	0	2	0	3	1	1	-9	-9	1	3	0	3	3	3	1	1	3	-9	0	3	1	0	1	3	-9	-9	0	1	0	2	0	3	-9	3	0	0	1	3	-9	-9	-9	-9	-9	2	-9	0	3	1	1	-9	1	3	0	2	-9	2	2	3	1	0	-9	0	1	3	3	1	-9	2	3	2	0	-9	1	2	3	1	3	1	0	0	3	0	3	0	0	1	3	1	0	0	0	1	-9	2	-9	-9	0	2	-9	0	-9	-9	0	1	1	-9	2	0	-9	2	1	3	0	3	0	2	-9	3	0	0	0	2	0	0	-9	0	1	-9	3	1	2	0	2	3	-9	3	0	3	0	-9	2	2	1	-9	1	-9	3	0	1	-9	2	2	-9	-9	0	-9	0	-9	3	0	3	1	1	1	1	1	0	-9	-9	2	1	3	2	1	0	2	2	2	-9	1	1	3	-9	-9	2	0	2	3	-9	0	3	3	2	2	-9	1	1	1	0	1	1	2	-9	-9	2	2	-9	-9	-9	0	0	2	3	3	-9	-9	3	-9	-9	0	-9	0	3	0	2	-9	-9	2	-9	3	1	0	2	3	1	0	1	-9	1	3	-9	1	0	0	1	2	3	-9	3	3	0	0	1	-9	-9	-9	3	1	-9	1	-9	3	3	2	0	3	1	1	3	1	-9	1	0	0	0	3	-9	3	2	2	0	0	0	1	1	3	-9	3	3	1	3	3	3	-9	2	1	0	1	1	1	3	0	0	1	-9	0	3	-9	1	-9	2	1	0	0	0	3	-9	0	2	0	1	2	-9	2	1	-9	2	1	1	2	2	2	0	2	-9	-9	1	2	3	0	0	-9	0	-9	-9	2	0	0	1	0	0	1	-9	0	3	-9	1	2	0	0	1	-9	0	2	-9	3	0	2	0	0	1	-9	2	1	3	-9	1	0	3	3	3	0	-9	3	1	-9	2	1	0	2	0	-9	-9	-9	3	0	0	1	2	-9	0	0	2	2	-9	2	2	-9	3	1	2	1	2	2	1	0	-9	-9	-9	3	3	0	3	1	1	1	0	0	1	2	1	0	-9	1	3	-9	2	-9	1	-9	2	3	2	0	2	-9	0	-9	0	3	1	2	3	3	0	3	1	-9	0	-9	-9	3	-9	1	2	1	3	1	3	3	0	3	1	2	-9	0	0	3	-9	0	0	3	-9	0	0	3	0	1	-9	-9	-9	-9	0	1	-9	-9	2	3	-9	3	0	2	-9	1	-9	2	0	-9	-9	3	0	3	0	1	1	3	-9	2	0	2	2	0	-9	-9	3	0	1	1	-9	-9	0	1	-9	0	0	1	-9	0	0	0	3	1	3	2	2	-9	3	1	-9	0	2	2	3	0	0	-9	2	1	-9	2	1	0	0	-9	-9	3	2	0	0	-9	0	-9	-9	-9	2	1	0	2	3	-9	0	3	2	3	3	-9	0	0	0	-9	-9	1	3	2	0	2	2	3	0	3	-9	1	-9	0	3	3	3	2	0	0	-9	2	2	1	1	2	3	1	2	3	0	3	1	0	2	-9	0	-9	0	1	3	1	2	3	-9	0	0	0	2	0	-9	0	2	-9	1	3	2	0	1	-9	1	0	0	2	-9	2	3	-9	1	1	1	-9	2	0	0	-9	2	3	1	-9	-9	0	-9	0	2	-9	3	0	0	-9	3	-9	0	-9	-9	2	1	-9	3	0	3	2	0	3	3	1	0	1	-9	-9	1	1	0	3	3	0	3	0	-9	-9	1	1	-9	-9	1	1	1	-9	2	2	-9	-9	-9	1	-9	3	-9	0	0	0	3	2	1	0	0	1	0	2	2	3	2	2	3	2	3	1	1	0	-9	3	1	1	-9	1	-9	2	2	1	0	-9	1	1	-9	0	-9	0	1	2	0	0	3	3	1	1	-9	3	-9	3	3	3	2	2	-9	2	2	3	1	-9	-9	0	-9	0	0	0	1	0	0	0	-9	-9	-9	3	2	-9	0	0	2	2	3	-9	1	1	3	3	1	3	3	0	2	1	1	0	0	-9	3	0	2	0	-9	2	2	1	-9	0	-9	3	3	1	3	1	0	0	1	2	3	1	1	3	-9	3	0	0	3	3	1	0	-9	3	-9	1	2	2	3	3	3	3	-9	2	-9	3	1	1	3	-9	2	0	3	1	1	0	0	-9	-9	3	3	2	2	1	2	3	2	3	1	-9	1	-9	0	1	2	1	2	1	0	3	2	0	1	2	-9	-9	2	-9	3	-9	0	2	1	-9	-9	-9	2	3	0	2	-9	2	0	0	0	2	0	1	1	0	-9	0	-9	1	0	3	0	3	1	-9	-9	3	3	0	2	0	2	2	-9	1	2	3	0	1	2	1	0	-9	2	0	0	2	0	0	1	3	3	-9	1	-9	3	-9	3	2	0	0	0	0	0	3	3	1	-9	0	0	3	-9	1	0	-9	3	-9	3	-9	3	3	-9	0	0	-9	3	1	0	3	0	0	1	3	1	3	0	-9	-9	1	3	-9	1	3	2	2	0	-9	1	0	0	0	0	1	1	0	2	1	3	0	2	2	2	0	1	2	0	0	0	0	0	0	2	1	3	3	0	-9	1	1	3	3	1	2	-9	-9	0	-9	3	0	3	-9	-9	-9	2	0	2	0	0	-9	2	0	-9	1	0	-9	2	-9	-9	1	1	3	0	1	0	1	0	1	0	1	2	3	1	3	2	1	0	3	2	2	1	-9	2	3	0	1	0	3	1	0	3	1	3	0	-9	3	1	-9	-9	2	0	3	-9	2	1	2	-9	3	3	3	0	0	3	1	3	0	1	2	1	2	1	1	-9	3	3	3	-9	0	3	0	0	-9	-9	2	2	2	3	3	3	0	3	3	-9	2	2	-9	-9	0	0	3	3	3	-9	1	3	3	-9	3	3	0	0	-9	1	2	0	0	3	1	3	3	0	0	0	0	0	3	2	3	0	0	2	1	0	1	-9	2	3	2	1	-9	3	-9	3	2	0	0	0	3	3	1	2	-9	1	1	3	2	-9	-9	1	3	0	2	3	3	-9	-9	0	-9	2	-9	0	0	-9	-9	2	2	0	1	2	2	1	-9	0	-9	-9	2	1	3	3	-9	-9	3	2	0	2	0	2	2	2	0	-9	1	0	-9	3	0	-9	0	0	3	-9	0	3	1	3	-9	2	-9	0	0	1	0	2	0	1	2	3	-9	-9	-9	3	3	3	1	1	1	2	3	3	3	0	2	3	-9	0	2	0	0	2	2	0	3	0	1	-9	1	0	-9	-9	2	-9	0	2	3	3	-9	-9	-9	0	0	3	-9	-9	1	-9	3	2	3	0	1	2	0	2	0	1	2	0	-9	0	0	-9	3	0	-9	0	1	1	0	-9	3	3	-9	2	1	-9	0	-9	-9	-9	3	0	-9	0	1	3	3	0	0	2	3	-9	3	2	0	2	1	3	1	3	1	1	2	2	1	2	3	1	-9	0	3	2	1	0	1	3	-9	2	-9	1	0	1	-9	1	0	1	0	-9	1	2	3	3	0	0	-9	3	0	3	1	1	3	1	2	0	3	1	-9	1	0	0	3	3	2	1	2	3	2	-9	2	-9	2	2	0	3	2	1	0	1	2	3	-9	2	0	1	-9	2	-9	0	2	-9	0	2	1	-9	3	0	1	0	3	2	-9	-9	0	1	-9	3	0	2	-9	3	1	0	0	-9	0	-9	-9	1	-9	-9	-9	-9	2	0	2	0	1	0	0	3	3	2	0	0	2	-9	0	3	0	2	0	0	1	3	1	0	0	1	3	-9	2	1	0	-9	1	-9	1	0	-9	3	0	0	-9	2	1	1	0	-9	2	3	0	0	0	1	3	1	1	3	1	0	3	0	2	-9	2	0	3	0	-9	1	0	2	3	2	0	-9	0	-9	0	-9	0	2	1	3	3	1	0	1	3	3	1	-9	1	0	1	0	-9	0	1	-9	-9	-9	0	0	0	0	3	1	2	0	3	-9	-9	0	0	0	0	0	3	1	0	-9	3	2	0	3	0	-9	0	3	-9	2	1	-9	0	3	2	1	3	0	1	1	1	0	3	1	2	0	2	3	-9	-9	3	2	0	-9	-9	2	-9	0	-9	1	-9	2	-9	3	1	-9	0	3	-9	1	2	-9	0	1	0	3	-9	1	3	1	1	0	2	1	0	1	1	0	-9	0	3	0	0	2	1	-9	3	0	0	0	2	-9	2	1	-9	1	-9	3	1	0	0	2	2	1	2	-9	2	2	1	0	-9	-9	3	2	-9	3	3	0	-9	1	0	-9	-9	1	1	-9	2	0	3	3	-9	0	0	0	3	3	2	0	3	3	-9	1	3	1	0	3	0	3	1	3	1	2	0	3	1	1	-9	1	3	-9	3	-9	0	3	2	3	0	-9	1	0	0	3	0	3	-9	-9	3	1	3	3	0	0	-9	-9	0	3	2	-9	3	1	-9	2	-9	1	-9	3	0	0	0	0	0	1	-9	1	0	0	3	-9	1	0	0	3	0	2	1	2	2	2	0	0	0	2	1	0	3	2	0	3	1	2	2	0	2	-9	2	0	1	2	1	0	0	3	1	-9	0	1	0	1	2	3	2	0	0	1	0	1	3	3	2	0	0	3	0	2	2	2	0	3	0	0	1	2	1	0	1	2	1	2	1	0	3	3	0	3	0	0	0	3	2	2	2	3	0	2	3	2	3	3	1	1	1	1	2	3	3	3	2	2	0	-9	2	3	2	0	1	1	2	0	0	1	1	2	1	0	1	0	3	0	1	2	0	0	0	2	0	0	1	3	0	0	3	2	0	0	0	1	3	0	0	1	0	0	0	0	0	3	0	2	0	0	2	0	0	1	0	1	3	1	0	-9	1	0	2	3	3	3	-9	3	-9	0	1	1	1	2	3	3	1	0	0	1	3	3	1	1	1	1	0	1	0	-9	1	0	2	1	3	0	1	3	3	0	-9	1	0	2	1	0	2	1	3	3	-9	0	0	0	-9	1	0	0	1	0	3	0	0	0	3	2	0	-9	3	2	0	1	0	1	3	2	3	2	0	-9	2	1	3	1	1	3	-9	1	0	3	1	1	1	0	1	0	0	0	0	1	0	1	1	0	1	2	0	2	1	3	3	2	2	2	0	3	3	2	2	3	2	0	0	3	1	0	0	-9	1	3	0	2	3	0	0	1	0	2	0	-9	1	-9	1	3	3	2	1	3	0	0	1	2	0	1	3	3	2	0	0	1	0	0	-9	1	0	3	3	0	3	2	2	2	3	0	2	3	0	3	3	3	0	0	1	0	0	2	1	1	3	1	3	1	-9	3	0	0	3	1	0	1	3	0	3	3	0	3	1	1	1	0	3	1	0	0	2	2	1	3	2	2	0	1	0	3	2	0	3	3	3	1	1	2	1	3	0	0	3	3	3	0	2	1	1	0	0	2	3	0	3	2	0	0	1	0	3	0	2	1	1	0	2	0	0	-9	1	0	0	3	0	0	0	3	3	2	1	3	1	1	0	0	3	0	1	0	0	0	3	0	2	1	3	3	0	0	1	0	0	3	3	0	1	-9	3	0	3	3	2	0	0	-9	1	3	1	3	0	3	1	-9	0	1	1	0	1	3	2	2	0	0	1	3	1	1	0	1	1	3	-9	3	3	1	3	2	1	0	1	2	0	3	0	2	3	0	0	2	1	0	1	3	0	1	0	2	2	1	1	2	1	0	0	3	0	2	3	0	0	1	2	3	2	3	1	0	2	0	2	2	2	1	1	1	0	0	0	0	3	1	3	3	3	3	3	3	0	2	3	0	3	3	0	1	2	1	1	0	3	3	2	1	1	3	2	0	3	1	0	0	2	1	3	0	1	3	0	0	1	1	1	0	0	0	1	1	1	1	3	0	0	0	1	0	0	2	3	3	0	2	1	0	1	3	1	2	0	1	3	2	1	2	2	0	0	3	1	0	1	2	1	2	3	0	3	3	3	1	3	3	0	1	0	3	3	1	3	1	1	0	1	3	3	1	3	0	0	2	0	1	1	0	1	1	2	1	1	0	3	-9	2	2	0	3	3	1	3	0	0	0	2	0	1	3	3	1	0	1	1	1	0	2	2	0	3	2	2	3	0	1	3	3	1	3	0	1	1	0	1	0	-9	3	2	2	0	1	0	0	0	2	1	2	1	0	1	1	3	0	2	2	2	0	2	3	1	1	1	-9	3	0	0	2	3	1	1	0	1	3	0	0	1	0	0	0	0	3	2	1	2	1	1	2	3	3	0	0	-9	0	0	3	1	3	0	0	0	3	0	2	0	1	1	3	1	0	0	2	1	1	0	3	-9	0	1	3	-9	3	1	3	1	1	3	0	1	1	0	0	0	1	3	1	3	1	0	3	3	3	0	2	3	0	3	3	0	2	0	-9	-9	3	1	3	1	1	0	3	3	2	3	3	1	3	2	2	2	-9	1	1	0	0	0	0	3	-9	3	0	1	2	2	3	0	2	2	2	3	2	1	0	0	3	-9	0	3	0	0	-9	1	-9	2	2	0	0	3	2	0	2	0	0	1	0	1	-9	3	0	3	3	1	0	3	0	3	0	0	3	1	1	0	1	3	1	1	3	0	3	1	0	0	3	1	2	-9	3	0	1	3	2	0	0	3	0	3	0	1	1	1	0	0	3	2	0	1	1	3	3	0	2	1	0	0	3	0	3	3	2	2	0	-9	3	1	3	3	0	2	3	3	1	1	0	0	1	1	2	0	0	1	1	0	1	1	1	0	2	0	1	0	2	1	2	1	3	0	1	0	3	2	3	0	1	2	0	0	3	3	0	2	0	3	3	2	-9	1	1	0	0	3	1	0	3	0	0	2	3	0	1	0	3	2	3	1	1	3	1	0	3	1	1	2	1	2	1	1	3	3	3	0	2	0	3	2	0	2	0	0	2	0	3	0	1	1	0	0	0	1	1	3	1	0	2	3	3	0	0	3	0	0	0	3	-9	2	3	0	1	3	2	3	3	1	3	0	3	2	-9	3	1	2	2	1	0	2	3	3	0	1	2	3	0	2	0	0	3	0	3	3	1	0	0	3	0	0	0	3	3	0	0	3	0	0	0	3	0	3	0	3	2	3	3	0	1	1	0	3	2	0	3	1	1	0	3	1	0	0	1	0	0	3	2	2	3	0	3	2	0	3	1	1	2	3	3	2	-9	2	0	1	3	2	0	0	1	1	0	0	3	-9	3	1	1	2	3	2	-9	2	0	0	1	0	1	3	3	1	1	-9	0	2	-9	3	2	0	1	-9	0	1	-9	2	0	-9	-9	0	1	2	3	3	3	0	3	0	3	-9	0	2	0	0	3	-9	-9	3	-9	0	-9	3	-9	-9	3	-9	-9	2	2	1	3	3	0	-9	2	-9	0	3	1	0	-9	3	1	0	0	0	2	1	2	0	-9	0	0	2	0	0	1	2	-9	3	-9	-9	-9	0	-9	-9	0	3	-9	1	3	-9	2	1	-9	3	1	0	0	2	3	-9	0	0	-9	0	-9	0	3	-9	3	3	2	-9	-9	0	-9	-9	1	3	0	1	-9	3	1	2	-9	1	1	1	0	3	0	1	0	0	2	-9	1	2	1	2	0	1	2	2	0	-9	2	1	0	3	3	0	0	2	-9	3	3	3	1	-9	-9	1	-9	1	0	1	3	2	1	0	1	1	3	-9	0	3	2	-9	0	-9	2	3	-9	1	3	0	1	3	3	3	1	3	3	3	0	3	3	0	-9	-9	0	1	2	3	0	2	2	3	0	0	1	-9	2	-9	2	3	2	1	-9	3	0	0	-9	2	0	1	3	1	0	1	3	0	-9	3	3	-9	0	3	3	-9	1	0	0	2	3	0	0	3	1	-9	0	0	2	0	0	1	3	3	-9	2	-9	3	3	3	-9	0	-9	-9	3	-9	3	1	2	-9	2	2	-9	3	1	1	1	0	1	0	2	0	2	-9	3	2	3	3	-9	-9	1	-9	0	1	2	3	0	-9	3	0	1	2	3	0	1	1	0	2	1	1	3	0	3	-9	3	0	3	2	1	0	-9	0	3	2	2	-9	1	0	1	0	0	0	3	0	3	2	2	2	3	2	1	1	1	0	3	-9	0	-9	2	2	1	1	1	-9	3	3	3	2	3	2	2	3	1	1	2	1	3	3	2	3	3	3	2	0	-9	1	1	-9	2	3	0	-9	0	-9	3	-9	3	0	2	0	0	2	2	3	3	-9	3	-9	2	2	-9	0	0	1	2	0	0	0	-9	2	3	3	0	2	0	1	2	2	3	3	0	2	3	3	1	2	3	2	-9	0	-9	1	-9	1	-9	-9	3	-9	2	-9	2	0	3	3	1	3	0	-9	1	0	-9	1	0	0	3	3	0	0	1	2	-9	1	0	2	-9	0	1	3	3	-9	0	3	-9	3	0	-9	1	-9	2	3	-9	1	-9	0	0	-9	3	0	0	-9	2	-9	-9	1	3	0	3	0	0	1	-9	1	0	3	0	-9	1	3	-9	2	-9	1	0	-9	2	3	3	-9	0	2	-9	-9	2	0	0	1	1	3	-9	3	3	3	2	0	0	2	0	0	1	2	2	-9	3	-9	1	2	0	-9	2	0	3	-9	0	3	0	3	0	2	0	-9	-9	0	2	2	2	1	0	3	0	0	2	3	3	-9	1	2	0	0	-9	3	1	1	2	2	0	0	3	3	-9	1	-9	-9	2	3	-9	2	0	3	2	1	1	1	-9	3	1	-9	0	0	-9	-9	2	1	3	3	2	0	0	3	0	0	0	1	-9	0	2	2	0	-9	3	0	-9	3	3	2	0	-9	-9	-9	2	3	0	2	3	3	1	2	-9	2	1	1	2	2	3	1	2	-9	0	0	2	1	1	1	1	-9	-9	1	0	2	1	-9	0	3	-9	0	0	-9	-9	-9	3	2	-9	0	3	0	2	3	-9	2	1	3	1	0	-9	3	0	1	1	2	2	2	0	-9	0	0	-9	1	0	3	1	-9	0	0	3	3	3	2	3	3	0	0	0	3	0	1	3	3	1	0	0	1	-9	0	-9	0	-9	0	1	-9	1	-9	3	1	1	1	1	1	3	3	0	-9	1	-9	3	2	0	0	1	1	2	-9	2	0	2	0	3	0	-9	0	-9	-9	3	2	-9	3	3	-9	3	0	1	1	0	1	1	0	3	1	-9	3	-9	0	3	2	3	0	2	0	3	3	2	0	0	3	2	0	-9	1	3	0	-9	3	-9	0	2	-9	1	0	2	2	0	-9	0	1	3	-9	2	3	3	0	3	-9	3	1	1	-9	3	2	0	-9	1	3	0	3	0	0	1	2	1	1	1	1	1	-9	0	1	-9	-9	2	0	3	2	0	-9	0	1	3	2	-9	-9	1	0	0	2	1	-9	2	3	0	1	0	-9	0	0	0	0	-9	-9	1	0	1	-9	3	1	-9	0	-9	0	-9	0	0	0	-9	-9	-9	2	-9	1	0	3	-9	1	3	-9	2	0	0	1	3	3	-9	1	3	3	-9	1	-9	0	0	-9	-9	-9	2	1	0	3	1	0	-9	-9	0	1	1	3	0	2	1	2	3	1	-9	3	1	0	-9	-9	3	3	0	3	0	1	2	-9	2	3	3	0	-9	2	3	2	-9	1	0	3	3	-9	0	0	2	-9	-9	-9	3	-9	-9	-9	3	-9	2	-9	0	1	2	-9	0	1	-9	0	1	-9	2	-9	1	1	2	3	0	-9	-9	3	1	1	3	0	2	2	3	3	1	1	0	1	0	-9	3	0	2	0	1	0	1	-9	3	3	2	2	0	-9	-9	3	-9	0	2	2	-9	3	0	0	3	-9	2	0	1	3	0	0	0	0	-9	1	0	-9	0	0	2	-9	3	0	3	2	-9	0	0	3	3	3	0	-9	1	-9	-9	2	1	-9	0	2	0	0	1	1	0	-9	2	0	0	3	3	3	3	0	1	2	0	3	3	-9	-9	3	3	3	-9	-9	0	-9	3	3	-9	-9	1	-9	-9	0	-9	0	-9	3	3	0	0	0	0	1	1	2	-9	-9	-9	-9	0	-9	-9	0	1	1	1	2	0	3	3	0	3	3	3	3	0	0	2	1	3	-9	3	2	0	0	1	2	-9	0	-9	0	1	0	3	3	0	-9	0	1	1	1	0	0	3	-9	2	1	-9	-9	-9	-9	2	3	3	3	1	2	0	0	-9	2	2	1	3	3	3	-9	2	2	3	3	0	0	2	-9	-9	-9	-9	-9	1	1	2	0	0	3	1	0	2	2	3	1	-9	2	2	2	1	0	1	0	-9	-9	0	0	2	-9	-9	3	0	1	2	0	2	0	3	2	-9	3	1	1	0	1	1	1	0	-9	2	-9	3	0	2	-9	2	0	2	2	-9	3	-9	3	-9	2	-9	2	-9	3	0	2	-9	1	0	0	-9	2	-9	0	0	-9	2	1	2	1	3	3	3	2	-9	3	2	3	3	2	0	1	0	1	1	-9	1	3	3	3	1	3	0	2	2	-9	2	2	-9	0	0	0	-9	0	0	0	3	1	3	2	3	0	-9	0	1	3	-9	-9	-9	-9	0	3	-9	1	2	3	-9	2	1	2	0	0	0	-9	3	3	-9	0	3	3	3	2	1	1	1	-9	1	3	3	-9	1	3	-9	0	1	-9	-9	3	1	1	0	0	2	3	0	1	0	2	-9	-9	2	3	3	1	-9	-9	1	-9	1	1	0	0	1	1	3	-9	2	3	-9	3	0	-9	2	1	-9	-9	0	0	3	3	0	0	1	2	-9	1	-9	2	-9	0	3	-9	0	-9	-9	1	-9	-9	3	-9	2	2	2	3	3	2	2	-9	-9	1	3	-9	0	2	2	3	-9	-9	2	2	0	-9	1	-9	-9	2	0	0	2	0	2	3	2	-9	-9	3	2	-9	0	0	0	3	1	3	3	3	-9	-9	-9	0	0	0	3	1	1	1	0	0	-9	1	0	3	0	2	3	3	-9	3	1	3	3	-9	3	-9	2	0	1	1	1	0	-9	3	1	3	1	-9	0	0	0	-9	3	-9	-9	1	-9	3	-9	3	0	0	3	-9	0	1	-9	0	0	0	0	1	-9	-9	2	3	-9	1	3	-9	0	0	0	2	3	-9	2	1	2	3	2	2	-9	1	-9	3	-9	2	1	3	1	-9	0	3	3	0	1	2	-9	3	-9	3	2	0	-9	0	1	3	1	0	1	0	-9	-9	2	0	2	3	3	0	0	-9	2	0	0	0	0	2	-9	3	3	-9	2	-9	3	3	3	1	2	0	-9	3	-9	-9	-9	0	1	2	-9	-9	0	-9	0	0	3	2	2	-9	-9	0	3	0	2	-9	1	-9	1	1	-9	3	-9	2	-9	0	3	-9	2	2	3	3	-9	0	0	-9	0	3	-9	-9	-9	-9	0	-9	3	2	1	2	0	0	1	2	0	2	-9	0	-9	-9	1	-9	0	3	1	0	-9	-9	-9	2	1	0	-9	0	3	1	2	0	2	-9	3	3	-9	3	0	2	-9	1	0	1	-9	1	2	3	-9	-9	-9	3	3	3	3	0	1	2	-9	0	-9	0	-9	1	3	3	-9	1	1	2	3	3	2	-9	0	0	1	2	0	3	3	3	1	1	2	0	0	1	1	0	3	0	2	2	0	3	0	-9	2	1	3	0	0	2	-9	1	1	2	0	0	2	1	2	3	-9	-9	0	1	2	3	-9	2	-9	3	3	-9	0	3	1	-9	0	2	0	2	-9	1	3	2	2	0	3	-9	2	1	0	-9	0	2	2	3	0	1	0	0	2	3	3	-9	0	2	0	1	-9	0	3	0	0	1	0	0	2	0	1	-9	0	2	-9	1	-9	-9	-9	0	2	0	1	2	1	2	3	2	0	3	1	3	0	0	3	3	3	1	0	-9	1	1	3	3	2	-9	2	2	3	0	1	3	-9	2	3	-9	-9	2	1	-9	0	1	2	3	0	3	1	2	-9	-9	0	1	2	1	1	0	0	1	0	3	0	1	3	3	0	1	0	0	-9	-9	0	3	-9	3	0	1	1	-9	0	3	0	3	2	-9	-9	2	2	1	2	-9	3	-9	3	2	0	-9	0	2	-9	-9	0	-9	2	1	2	3	-9	-9	1	0	1	2	3	3	3	1	2	1	-9	3	3	2	1	2	-9	-9	3	1	-9	3	-9	2	2	2	1	-9	1	-9	3	-9	1	2	0	2	3	-9	0	0	1	0	-9	0	3	1	-9	0	3	0	-9	3	0	3	0	3	0	-9	2	-9	0	3	0	2	2	0	3	2	1	0	3	0	2	1	-9	3	2	0	1	3	-9	1	0	2	2	1	3	1	1	-9	2	0	0	2	0	3	-9	2	3	0	0	0	1	2	3	0	0	0	0	2	-9	2	3	-9	2	2	-9	2	1	0	-9	3	2	1	0	0	0	-9	3	2	-9	1	1	-9	1	-9	3	3	-9	-9	0	2	2	0	3	-9	1	1	-9	3	1	0	0	3	0	1	2	3	-9	-9	0	-9	3	-9	0	2	3	3	1	3	3	1	2	1	0	0	1	-9	3	1	0	0	1	0	2	0	3	0	1	1	1	2	0	-9	3	3	2	3	2	0	0	2	3	1	1	3	1	1	3	-9	2	0	0	-9	1	2	-9	-9	3	0	-9	2	-9	2	3	3	2	3	0	0	3	1	1	3	3	-9	1	0	2	1	3	-9	-9	2	-9	1	0	1	2	-9	-9	0	-9	-9	-9	1	0	2	0	-9	-9	3	1	3	-9	0	-9	1	0	0	0	3	-9	1	2	2	-9	3	0	-9	2	3	1	2	1	0	3	0	0	0	0	3	1	0	3	2	0	-9	-9	0	-9	1	3	1	3	3	2	2	1	3	1	-9	2	0	0	0	-9	0	-9	1	0	-9	2	-9	2	1	3	3	1	-9	0	0	1	-9	2	1	0	1	1	0	2	0	0	0	-9	1	1	0	-9	0	1	0	0	-9	1	0	-9	1	2	0	3	0	0	-9	1	2	0	0	-9	-9	3	-9	0	0	1	1	-9	3	2	2	1	-9	-9	2	0	-9	2	2	2	0	3	-9	-9	-9	0	2	3	1	1	1	2	1	3	0	2	-9	2	0	-9	0	0	-9	0	1	3	-9	3	0	-9	3	1	2	1	-9	1	3	0	0	3	0	0	-9	-9	2	1	2	-9	3	2	1	0	0	1	0	3	0	1	0	-9	0	3	2	1	2	3	-9	0	3	-9	2	1	3	2	2	3	2	-9	1	0	1	3	0	2	0	0	2	3	2	-9	1	3	-9	2	0	2	0	2	2	2	2	0	0	0	2	3	-9	1	0	0	0	-9	0	0	2	1	-9	1	-9	3	0	2	3	2	3	-9	2	1	0	0	3	2	-9	3	2	1	-9	1	1	3	1	3	1	3	1	2	0	1	3	0	2	1	-9	2	-9	3	0	2	1	3	0	-9	0	0	2	-9	-9	2	2	3	3	3	1	0	0	2	3	0	-9	3	1	0	-9	1	0	1	3	-9	2	1	3	3	1	1	0	2	3	3	0	2	1	0	0	3	3	2	2	0	-9	2	2	-9	-9	0	-9	1	3	2	3	1	0	2	0	1	0	2	0	1	1	-9	0	3	1	0	2	0	3	-9	3	2	-9	3	1	-9	1	0	-9	1	2	2	1	-9	3	-9	2	-9	1	-9	0	-9	2	3	2	2	-9	2	-9	1	0	2	-9	3	-9	-9	0	3	3	3	1	3	2	0	-9	3	1	2	0	0	-9	3	1	0	1	1	1	-9	-9	0	-9	2	1	2	-9	1	0	0	3	-9	-9	-9	2	-9	1	1	0	2	-9	-9	0	3	2	-9	3	3	3	-9	1	1	1	2	3	0	-9	1	3	3	2	-9	1	0	3	-9	0	0	0	0	1	3	1	3	-9	0	3	2	3	0	3	1	-9	0	2	0	-9	2	-9	2	1	-9	-9	0	1	2	3	1	3	-9	0	2	0	2	3	3	2	0	-9	3	2	-9	-9	1	3	0	3	1	-9	-9	1	0	0	2	2	3	0	0	0	1	3	0	0	0	-9	0	2	-9	-9	-9	3	2	0	2	2	0	-9	-9	2	-9	-9	1	-9	3	-9	0	3	-9	2	0	1	1	3	1	3	0	2	-9	-9	0	2	1	3	0	-9	-9	1	-9	3	0	3	2	1	-9	-9	3	0	-9	-9	-9	-9	3	3	-9	2	-9	3	0	0	0	3	-9	1	3	-9	2	3	0	-9	1	-9	1	-9	-9	-9	-9	-9	0	3	3	-9	-9	-9	3	0	3	-9	-9	-9	3	2	0	2	1	2	-9	0	3	0	1	3	-9	-9	0	1	-9	-9	2	2	-9	1	-9	-9	-9	0	0	0	0	0	2	1	0	1	3	1	-9	2	0	-9	3	-9	-9	3	1	3	-9	2	3	3	-9	1	-9	2	0	1	-9	-9	3	-9	-9	3	-9	2	1	2	3	2	1	0	3	3	-9	3	0	2	-9	3	2	1	-9	1	1	2	-9	-9	0	1	1	-9	0	3	0	3	2	3	0	3	2	-9	2	-9	1	-9	0	1	1	-9	-9	0	0	3	1	-9	1	-9	0	0	3	0	2	3	3	-9	3	2	0	-9	1	3	0	0	1	1	-9	0	3	3	-9	0	2	1	1	-9	-9	-9	0	3	-9	1	3	-9	-9	2	0	3	3	3	2	2	-9	-9	3	1	-9	2	1	-9	3	0	-9	2	0	-9	0	0	-9	-9	2	0	0	0	2	0	3	-9	1	-9	3	-9	1	1	-9	3	0	3	-9	0	0	-9	0	0	-9	-9	2	-9	3	-9	0	0	0	1	3	-9	3	3	-9	0	-9	3	3	3	2	-9	-9	3	2	0	0	2	0	0	3	0	2	1	2	2	3	0	3	2	3	0	-9	0	1	0	2	-9	2	2	0	3	1	-9	-9	-9	2	-9	-9	-9	3	1	3	-9	0	-9	0	2	0	-9	1	1	0	2	2	3	-9	3	3	3	-9	3	3	-9	1	3	0	-9	0	-9	1	-9	2	-9	3	3	-9	1	0	-9	3	1	-9	2	1	1	2	2	1	1	2	-9	-9	3	2	3	3	1	1	0	0	0	2	0	3	1	-9	-9	3	3	0	-9	1	-9	0	-9	3	0	1	-9	3	-9	1	0	0	3	-9	0	2	0	3	3	0	0	3	0	0	1	3	2	0	-9	0	-9	0	0	-9	-9	2	0	0	1	2	0	-9	-9	0	3	0	1	3	-9	3	3	3	-9	-9	3	-9	0	0	1	3	0	0	0	1	0	-9	-9	-9	-9	-9	2	2	-9	0	-9	2	2	3	0	2	1	-9	3	1	1	-9	-9	0	-9	2	3	0	0	-9	0	-9	0	0	2	-9	2	3	1	0	-9	0	3	0	-9	1	3	-9	-9	3	0	0	1	2	2	0	3	1	3	-9	2	1	0	3	3	3	3	2	1	0	-9	1	3	0	0	2	1	1	0	1	0	0	1	2	0	2	-9	3	-9	3	0	0	-9	3	2	2	0	3	0	0	-9	-9	-9	-9	0	2	0	2	3	0	1	3	1	2	-9	3	3	0	-9	3	-9	2	3	3	-9	0	0	0	3	3	3	3	3	1	3	3	3	3	1	0	-9	0	-9	0	2	2	-9	1	2	1	-9	0	2	-9	-9	0	3	1	0	3	-9	1	3	0	1	-9	-9	1	0	-9	1	3	-9	2	-9	2	1	-9	2	2	1	0	-9	2	2	-9	2	3	0	2	3	2	-9	3	1	-9	3	-9	3	0	-9	1	2	-9	0	-9	-9	3	3	1	-9	-9	0	1	1	1	0	1	1	3	-9	2	1	2	-9	0	0	1	2	2	-9	0	0	0	0	1	3	3	0	1	3	3	3	3	0	1	2	3	3	0	0	3	1	3	-9	1	-9	-9	2	-9	1	-9	-9	3	2	-9	0	1	1	2	2	1	2	1	0	0	3	-9	1	-9	2	0	0	0	0	-9	2	-9	2	-9	-9	2	3	3	-9	-9	1	3	3	0	2	0	0	-9	3	-9	-9	-9	3	-9	1	1	-9	3	1	2	0	2	-9	-9	1	3	0	2	3	0	3	1	-9	0	1	-9	3	-9	-9	2	3	1	-9	0	1	3	-9	-9	3	1	3	3	-9	-9	-9	2	2	2	2	3	1	-9	-9	3	-9	1	-9	0	1	3	1	0	0	0	3	3	3	-9	2	1	-9	3	-9	-9	0	-9	1	3	1	-9	1	2	-9	2	2	3	-9	1	1	2	1	0	2	1	3	3	1	3	0	2	0	0	-9	3	-9	-9	2	0	3	0	3	0	2	3	0	1	-9	0	0	3	1	3	0	0	0	0	1	2	0	0	3	2	2	1	0	1	-9	3	0	2	0	-9	3	3	-9	0	1	-9	3	-9	0	0	-9	1	0	-9	3	-9	2	-9	1	2	-9	-9	-9	2	1	-9	-9	-9	-9	3	1	0	-9	0	3	-9	3	1	1	1	1	-9	-9	-9	0	-9	0	0	3	2	2	1	0	0	2	0	1	0	0	0	1	-9	1	-9	1	0	1	1	3	-9	-9	2	3	-9	0	-9	2	2	1	0	0	-9	-9	1	0	1	-9	3	1	3	1	3	0	-9	3	3	1	-9	2	2	1	0	2	2	0	-9	1	0	-9	-9	3	-9	-9	-9	1	2	2	-9	3	3	3	-9	3	3	0	1	0	0	-9	-9	1	-9	-9	-9	-9	0	3	0	-9	2	1	0	1	1	3	3	-9	-9	2	1	1	3	-9	0	2	0	-9	-9	3	0	-9	2	2	0	1	-9	3	3	-9	2	1	0	3	-9	0	2	1	0	2	3	2	0	0	2	1	-9	2	1	1	2	3	1	2	3	1	0	-9	3	1	1	1	0	0	1	3	-9	0	-9	-9	0	2	-9	3	2	0	3	-9	2	-9	-9	-9	-9	-9	0	3	0	2	2	2	-9	-9	3	0	3	1	-9	1	2	0	1	0	2	-9	3	1	0	3	3	3	1	3	1	3	3	0	-9	1	-9	1	-9	-9	1	-9	3	-9	0	1	1	3	0	2	2	0	-9	3	1	3	3	-9	3	-9	0	2	3	0	-9	2	3	3	1	-9	2	0	0	1	2	1	2	-9	-9	-9	2	-9	0	-9	0	1	2	2	0	2	-9	1	-9	0	-9	0	3	0	-9	2	0	2	3	0	1	0	1	0	2	-9	3	0	2	0	0	3	-9	-9	1	-9	-9	2	3	1	0	0	0	3	-9	2	1	0	-9	-9	1	-9	1	-9	2	1	3	3	2	0	0	3	0	0	-9	1	2	3	3	3	0	0	3	0	1	3	1	1	2	3	3	1	2	3	0	0	2	-9	-9	1	3	1	1	1	1	2	0	3	-9	0	-9	0	-9	3	3	2	1	1	2	0	2	-9	-9	2	1	-9	-9	1	-9	3	-9	1	0	3	1	3	-9	0	0	-9	0	-9	3	3	0	0	0	1	3	-9	0	2	-9	3	2	-9	-9	1	-9	-9	0	0	0	3	-9	-9	2	1	1	1	0	0	1	2	1	2	0	1	3	-9	3	-9	3	0	2	3	1	0	3	3	3	3	1	0	0	2	2	1	0	-9	1	0	3	3	0	0	0	2	0	1	-9	3	0	-9	3	-9	2	2	0	0	2	-9	1	3	0	1	-9	-9	0	3	-9	0	0	0	3	1	0	-9	1	3	1	3	2	-9	3	1	2	-9	-9	0	3	-9	1	2	2	-9	0	-9	2	0	-9	0	2	1	0	2	-9	0	3	3	0	1	-9	-9	-9	0	3	3	2	0	1	0	1	2	3	-9	3	-9	0	2	2	3	0	2	0	0	2	2	3	-9	0	2	3	-9	1	0	-9	1	-9	1	3	2	-9	0	-9	2	-9	3	0	-9	3	1	0	1	-9	3	2	1	2	1	3	0	-9	-9	-9	2	1	0	2	1	-9	-9	2	3	-9	3	0	1	-9	2	0	0	0	-9	0	0	-9	2	1	2	0	1	-9	-9	3	3	-9	2	-9	0	1	1	2	3	2	2	1	3	3	3	0	-9	0	-9	3	-9	1	2	1	-9	0	0	-9	3	-9	-9	0	1	0	2	3	3	-9	-9	0	3	2	2	1	0	1	0	0	2	-9	3	-9	-9	1	1	-9	2	1	2	-9	0	3	3	0	-9	2	3	1	0	1	0	0	0	2	1	3	0	0	-9	1	1	-9	3	2	1	3	1	-9	0	-9	-9	-9	0	0	0	-9	0	0	3	1	1	1	0	-9	-9	-9	-9	3	-9	-9	3	-9	-9	0	3	3	0	3	-9	2	0	1	3	-9	1	-9	-9	-9	2	-9	0	3	-9	3	2	0	-9	2	1	-9	1	0	-9	2	1	3	-9	2	3	1	0	-9	0	1	0	-9	2	1	1	1	0	2	2	2	0	3	-9	2	3	-9	-9	1	2	2	1	3	1	1	0	3	0	0	1	0	1	1	0	0	1	0	2	2	2	0	2	1	3	0	0	1	3	3	-9	0	-9	3	0	2	3	1	3	2	2	1	1	0	3	2	-9	-9	1	-9	0	-9	-9	2	0	-9	3	2	-9	3	3	0	-9	0	0	2	2	2	2	3	1	2	2	0	-9	3	2	-9	3	1	3	0	0	3	0	3	1	3	3	0	3	3	-9	0	-9	3	1	0	-9	-9	-9	-9	2	2	2	0	0	2	-9	2	-9	0	2	2	2	-9
Mg70     					2	2	2	-9	1	2	0	-9	3	0	3	2	-9	3	3	0	-9	1	3	2	1	1	-9	3	-9	-9	0	-9	0	3	3	3	2	2	0	2	1	-9	1	0	1	-9	2	2	3	-9	-9	1	1	-9	0	1	0	-9	0	-9	2	1	2	-9	-9	2	-9	0	0	-9	-9	0	0	-9	2	2	2	2	3	3	2	0	0	1	2	1	1	1	3	1	3	0	1	3	3	0	1	2	-9	3	3	1	-9	1	3	3	1	0	-9	3	-9	2	0	3	2	2	-9	-9	2	1	1	0	-9	-9	0	2	0	-9	3	1	0	-9	3	2	2	3	0	3	-9	-9	3	3	-9	0	2	3	0	-9	2	3	-9	1	-9	-9	2	1	2	-9	1	3	-9	-9	1	-9	0	-9	3	2	1	0	0	0	0	0	1	0	-9	-9	-9	1	2	2	-9	3	0	-9	-9	0	0	0	3	-9	1	3	-9	-9	-9	-9	1	-9	0	1	0	-9	0	1	-9	3	2	0	3	1	-9	3	2	1	0	3	0	1	-9	1	1	1	1	2	1	-9	-9	2	2	-9	1	0	-9	2	0	-9	2	2	-9	3	1	0	-9	1	-9	-9	2	3	-9	0	0	2	2	1	3	-9	0	-9	2	0	-9	0	3	-9	3	2	2	3	-9	-9	2	-9	-9	1	-9	1	0	-9	0	2	0	-9	-9	2	3	3	2	3	-9	-9	0	2	2	1	0	1	2	1	0	-9	1	1	1	0	-9	2	-9	2	-9	1	2	1	-9	1	3	-9	-9	-9	3	0	3	-9	-9	0	-9	0	2	1	1	1	1	0	0	0	-9	2	0	0	-9	-9	-9	-9	0	0	3	2	-9	2	1	0	1	2	3	-9	3	-9	3	2	-9	1	-9	0	2	1	-9	0	2	-9	1	3	2	1	-9	1	3	3	0	2	3	3	3	-9	0	-9	2	-9	0	1	0	-9	-9	1	1	1	-9	3	-9	-9	2	-9	-9	-9	0	2	-9	2	1	0	1	2	1	-9	3	3	2	-9	0	1	1	2	0	3	3	-9	-9	2	2	-9	1	1	0	3	0	2	3	-9	-9	3	-9	1	1	-9	-9	-9	3	-9	-9	2	-9	-9	3	-9	-9	-9	0	1	0	-9	2	0	1	3	1	0	2	1	0	2	0	-9	-9	3	0	3	-9	-9	2	-9	-9	0	2	0	2	-9	-9	1	3	0	3	2	2	0	1	-9	2	-9	0	2	1	0	2	3	-9	-9	1	3	2	1	2	3	-9	3	2	0	3	-9	2	1	0	-9	0	1	-9	-9	-9	3	-9	1	2	0	0	-9	-9	3	2	2	3	0	2	2	-9	2	-9	-9	0	-9	-9	-9	1	2	2	2	2	2	2	1	1	-9	3	-9	1	2	2	3	2	-9	0	1	1	0	-9	1	1	1	2	-9	3	3	2	-9	3	3	2	1	2	3	3	0	-9	2	0	3	3	2	0	0	-9	-9	3	-9	1	-9	-9	1	3	2	-9	0	1	1	-9	2	-9	-9	1	3	1	-9	1	3	0	-9	-9	2	2	3	2	-9	0	-9	1	3	-9	2	-9	-9	0	1	2	1	1	1	3	2	2	0	0	3	1	2	1	1	3	1	2	3	-9	-9	1	0	1	1	1	1	1	3	3	-9	0	2	-9	1	-9	0	0	1	-9	2	0	0	2	-9	0	2	2	3	1	-9	1	-9	0	1	0	0	-9	0	0	0	3	-9	1	1	1	0	3	3	1	3	-9	-9	2	0	0	1	0	1	1	0	2	-9	0	-9	1	2	-9	3	3	3	1	-9	3	0	2	3	3	1	0	1	0	1	0	-9	-9	3	-9	1	1	2	1	-9	1	2	3	1	-9	-9	-9	3	3	2	3	1	3	-9	0	1	-9	1	-9	1	2	-9	2	2	0	0	-9	2	1	1	3	1	0	2	1	1	1	3	1	-9	3	2	2	2	2	3	3	0	0	-9	-9	-9	2	1	1	0	-9	1	2	-9	0	-9	3	1	0	3	-9	0	2	-9	3	2	-9	0	2	3	-9	0	-9	2	-9	2	3	1	1	1	3	1	3	-9	0	-9	0	2	-9	0	1	3	1	-9	3	2	-9	3	1	2	-9	2	0	-9	3	2	-9	0	0	-9	1	-9	0	-9	-9	1	1	-9	-9	2	2	2	1	1	1	-9	0	1	3	-9	0	-9	0	3	1	3	1	0	-9	-9	-9	1	0	0	3	1	-9	3	1	1	2	3	3	3	-9	2	0	3	2	-9	1	3	1	-9	0	1	1	-9	0	1	0	-9	2	2	2	0	3	-9	-9	1	2	0	2	2	-9	2	-9	-9	1	2	3	0	3	-9	2	0	1	0	-9	3	2	-9	3	1	3	0	-9	0	-9	1	0	0	-9	-9	-9	-9	0	2	0	-9	2	2	2	1	1	0	0	0	0	-9	2	2	2	3	3	2	-9	3	-9	2	-9	1	-9	0	0	0	-9	-9	2	3	2	2	2	-9	-9	2	-9	3	-9	-9	3	3	-9	-9	-9	-9	-9	-9	0	3	1	0	2	-9	3	3	-9	2	1	1	1	2	3	0	-9	3	2	1	1	2	2	-9	0	0	2	3	1	1	2	0	2	-9	1	0	-9	1	3	-9	0	0	-9	2	3	-9	-9	3	-9	2	2	-9	2	-9	-9	0	-9	1	3	1	-9	-9	1	-9	3	3	3	0	-9	2	-9	-9	1	2	0	2	-9	1	3	-9	0	3	-9	2	-9	3	0	0	0	3	2	1	0	-9	-9	-9	2	1	0	1	-9	-9	-9	-9	1	3	2	3	3	0	3	0	0	2	3	1	-9	0	3	-9	0	1	0	0	3	0	0	3	0	-9	3	2	1	-9	1	2	3	1	1	3	2	-9	-9	3	3	2	-9	-9	-9	3	0	2	2	-9	3	3	-9	-9	2	1	-9	3	-9	3	1	3	3	2	2	-9	-9	-9	2	2	-9	2	1	-9	1	-9	2	1	2	2	3	2	-9	2	1	-9	-9	3	-9	0	-9	3	3	3	-9	-9	-9	3	-9	-9	-9	-9	-9	2	3	0	0	-9	3	1	-9	1	0	1	1	-9	-9	2	-9	-9	-9	-9	3	2	-9	0	-9	-9	2	2	1	-9	0	3	0	-9	1	-9	-9	3	2	1	-9	1	1	-9	2	-9	-9	-9	1	-9	3	-9	-9	3	2	-9	1	-9	1	-9	-9	-9	-9	0	3	-9	2	-9	1	-9	3	1	-9	2	-9	-9	1	1	3	-9	2	3	-9	1	3	-9	1	2	0	1	2	2	2	1	-9	2	0	-9	1	2	2	3	3	0	1	1	-9	2	1	1	2	2	3	3	0	3	-9	1	2	-9	-9	2	1	-9	0	-9	-9	-9	1	0	-9	1	-9	1	3	0	1	-9	1	0	1	-9	2	3	2	-9	0	-9	1	-9	0	3	2	1	-9	-9	3	-9	1	0	2	3	0	1	-9	3	-9	3	1	1	1	0	3	1	2	0	1	1	-9	-9	0	1	-9	2	1	1	0	0	-9	-9	2	2	-9	-9	-9	1	3	0	-9	3	3	2	1	3	-9	1	0	-9	0	1	3	0	2	2	3	2	-9	0	1	-9	1	1	-9	3	-9	-9	3	2	-9	-9	0	0	-9	-9	2	-9	3	0	0	-9	1	2	1	1	-9	2	0	1	2	0	0	-9	2	1	1	1	1	3	3	2	-9	0	2	1	-9	1	2	3	1	2	-9	3	0	0	0	-9	3	2	-9	0	1	1	3	3	2	2	-9	3	-9	0	-9	2	3	1	-9	-9	2	2	3	3	3	3	2	2	-9	1	0	-9	3	-9	2	-9	-9	1	0	-9	-9	3	-9	-9	2	2	-9	-9	3	0	-9	2	3	3	2	-9	-9	0	0	-9	2	2	-9	-9	3	1	-9	0	0	1	1	-9	2	-9	3	0	-9	3	1	1	1	0	1	1	-9	0	1	-9	-9	-9	2	3	1	0	0	1	0	2	1	0	1	-9	2	0	-9	0	3	0	0	3	-9	2	0	2	2	2	3	-9	-9	-9	2	1	3	-9	0	-9	1	-9	-9	0	-9	2	-9	2	1	2	2	-9	2	0	-9	-9	-9	3	2	3	-9	0	1	2	1	1	1	2	-9	2	2	-9	-9	3	2	2	-9	3	0	-9	1	0	-9	-9	0	1	-9	1	-9	2	0	1	1	0	1	-9	0	-9	0	-9	-9	-9	1	2	-9	2	-9	0	1	3	1	2	0	-9	0	2	2	3	-9	3	2	1	-9	-9	0	2	-9	3	3	0	-9	-9	-9	2	3	3	-9	0	1	1	-9	-9	3	3	1	-9	0	2	-9	-9	2	-9	3	-9	0	3	1	2	0	-9	2	-9	-9	1	-9	1	1	0	2	3	0	3	2	0	3	1	3	2	2	3	1	2	1	-9	-9	-9	-9	-9	1	0	3	1	3	0	-9	3	-9	-9	3	3	-9	2	1	1	2	1	3	0	-9	-9	-9	3	0	1	0	0	0	3	0	-9	2	0	1	-9	2	3	3	3	1	2	-9	0	3	1	-9	2	-9	3	3	1	-9	2	-9	-9	-9	-9	2	3	-9	3	-9	2	2	2	1	-9	-9	-9	-9	-9	1	1	2	2	1	2	-9	1	3	0	-9	2	1	3	2	1	2	-9	3	3	-9	-9	-9	-9	1	2	-9	3	3	1	2	1	-9	-9	-9	0	0	-9	-9	-9	0	0	-9	0	1	-9	-9	0	3	-9	3	1	-9	0	-9	-9	3	2	1	1	3	-9	3	0	1	-9	0	0	-9	0	0	2	-9	1	2	0	-9	0	2	1	3	-9	3	3	2	0	0	-9	2	0	2	-9	-9	2	-9	2	1	0	0	2	-9	-9	3	2	2	-9	2	3	1	3	3	3	0	2	-9	3	2	1	2	1	0	3	0	2	-9	-9	2	-9	0	3	0	1	-9	2	2	1	3	2	1	-9	1	3	1	-9	0	3	0	2	-9	-9	-9	1	0	1	3	-9	2	0	-9	-9	2	2	1	3	2	3	2	2	1	-9	1	3	3	1	-9	0	3	0	2	-9	-9	3	2	3	2	1	2	2	1	2	1	-9	2	-9	1	0	0	-9	2	2	-9	-9	-9	1	-9	1	3	3	3	-9	-9	-9	1	2	3	2	3	-9	-9	3	-9	0	1	3	3	0	3	-9	1	0	2	0	3	0	-9	-9	2	-9	-9	-9	0	-9	1	1	0	-9	2	1	-9	1	2	1	-9	-9	0	-9	-9	2	-9	0	3	2	3	-9	0	-9	1	3	-9	-9	-9	-9	-9	2	3	-9	-9	-9	-9	2	-9	0	1	3	3	1	1	1	0	1	-9	3	-9	-9	3	-9	2	1	1	1	2	-9	3	2	-9	3	-9	-9	0	1	3	3	1	0	1	-9	1	3	3	-9	2	2	0	1	-9	1	1	2	3	3	-9	-9	3	1	2	-9	2	2	2	3	2	3	0	1	-9	3	3	1	1	-9	2	1	2	2	-9	1	2	-9	-9	3	2	1	-9	3	1	3	-9	-9	0	-9	1	-9	2	2	-9	1	3	2	0	0	-9	2	-9	-9	-9	2	2	-9	2	1	2	3	1	1	1	-9	0	2	-9	0	-9	1	-9	1	3	3	-9	1	-9	-9	-9	-9	1	2	2	-9	1	2	-9	-9	2	2	-9	-9	0	2	1	0	3	-9	1	2	1	1	2	2	0	3	-9	1	3	2	0	-9	-9	2	2	-9	-9	0	0	3	1	1	0	1	-9	3	2	2	1	-9	0	1	3	0	0	-9	3	2	3	-9	-9	3	0	1	-9	3	-9	2	2	-9	1	-9	-9	3	3	2	0	2	-9	-9	1	-9	1	2	1	2	0	-9	3	-9	-9	1	-9	-9	1	2	2	2	1	-9	3	2	1	1	1	2	1	0	2	-9	3	-9	-9	1	-9	1	2	-9	2	-9	2	-9	1	1	3	-9	-9	3	-9	1	-9	-9	-9	-9	3	2	-9	3	2	2	-9	-9	2	0	-9	2	1	-9	2	3	-9	1	1	2	3	2	-9	-9	2	-9	1	3	3	1	1	-9	1	1	0	1	1	-9	-9	1	1	-9	2	3	0	2	-9	0	2	-9	1	0	-9	1	-9	0	-9	1	-9	2	3	2	3	0	1	-9	-9	3	-9	1	2	0	-9	-9	1	0	1	-9	1	2	3	1	0	1	-9	-9	3	-9	2	0	3	1	2	-9	-9	1	-9	2	3	-9	1	2	2	-9	-9	-9	-9	3	0	1	1	-9	-9	1	-9	2	2	0	3	-9	1	1	3	1	2	1	0	-9	-9	2	-9	2	-9	-9	0	0	2	-9	2	-9	-9	-9	3	0	3	3	1	1	0	-9	1	3	0	3	-9	2	0	-9	3	0	3	1	2	2	-9	3	1	3	3	-9	0	3	-9	-9	2	1	3	3	2	3	1	-9	0	1	1	1	-9	1	1	0	1	-9	-9	1	2	-9	3	-9	-9	2	-9	2	3	-9	2	1	2	-9	-9	0	3	2	-9	3	1	1	1	1	1	-9	2	3	3	3	3	3	0	3	2	2	1	2	2	-9	0	-9	0	0	-9	-9	1	-9	-9	1	-9	1	1	2	-9	0	3	2	-9	0	2	0	2	0	0	2	2	1	-9	2	2	2	-9	0	2	-9	1	2	-9	-9	-9	2	2	2	-9	2	0	1	2	-9	-9	1	2	3	-9	2	1	-9	0	2	0	3	2	2	2	3	1	-9	3	1	2	3	1	3	-9	1	-9	-9	2	-9	-9	-9	-9	3	-9	2	3	-9	3	-9	1	0	1	-9	1	1	1	3	0	1	-9	1	2	2	-9	-9	2	-9	2	1	1	-9	0	0	3	-9	2	2	-9	1	-9	-9	1	-9	-9	2	0	-9	2	2	0	2	3	2	-9	1	-9	-9	-9	0	2	3	-9	3	2	1	-9	1	1	3	-9	3	0	-9	3	0	2	2	2	-9	3	-9	-9	0	0	1	2	0	-9	3	3	1	1	3	2	-9	2	-9	0	1	1	1	2	1	-9	3	-9	2	2	-9	0	0	-9	1	1	0	0	0	0	-9	2	0	-9	3	3	2	-9	2	3	-9	3	1	3	-9	3	1	-9	0	-9	-9	1	-9	1	2	-9	1	3	3	3	2	2	2	-9	2	0	-9	3	2	-9	-9	1	-9	2	2	-9	3	-9	-9	3	3	-9	1	3	3	1	2	1	0	0	-9	3	2	0	1	1	1	1	1	3	2	1	0	2	-9	1	0	-9	-9	1	-9	3	-9	1	2	-9	-9	-9	1	0	3	2	-9	0	-9	-9	-9	2	-9	-9	-9	-9	0	0	0	0	0	2	3	2	1	1	0	1	1	-9	1	2	3	-9	0	1	2	3	1	0	0	-9	3	-9	-9	-9	3	2	0	-9	2	3	-9	-9	-9	-9	2	0	-9	0	2	3	3	2	0	1	-9	-9	2	-9	1	-9	0	3	3	-9	0	1	-9	0	2	1	1	2	1	0	3	3	-9	3	-9	1	3	3	-9	3	1	2	3	-9	2	-9	-9	2	-9	1	3	0	-9	0	1	-9	2	-9	1	-9	-9	0	0	-9	0	2	-9	2	0	1	-9	-9	0	-9	3	2	-9	0	3	2	2	3	1	2	-9	-9	-9	3	0	-9	-9	-9	-9	1	3	1	-9	-9	2	0	1	2	1	-9	0	1	-9	2	2	0	3	2	0	2	2	2	-9	1	-9	2	-9	3	-9	0	3	1	2	-9	3	0	-9	-9	0	2	0	0	2	0	-9	2	-9	0	1	-9	0	-9	0	-9	1	-9	-9	-9	-9	3	-9	2	1	0	2	2	1	3	0	-9	3	-9	-9	-9	-9	3	-9	2	0	-9	-9	1	1	1	1	0	2	-9	-9	1	0	0	-9	-9	2	3	3	-9	2	-9	2	1	1	3	1	3	0	-9	3	0	3	1	2	-9	1	-9	0	-9	2	0	-9	0	2	-9	0	3	-9	1	0	2	1	1	-9	0	3	-9	0	2	0	-9	1	0	-9	0	-9	-9	-9	1	1	-9	3	0	2	2	0	-9	3	0	0	0	0	-9	2	1	2	0	0	2	1	0	3	2	-9	1	1	0	2	-9	1	2	2	2	0	0	-9	-9	1	-9	-9	0	0	-9	2	-9	3	1	-9	2	1	-9	1	-9	1	-9	-9	3	1	3	0	0	-9	2	-9	2	-9	2	0	2	-9	2	1	0	0	1	-9	3	1	1	0	3	3	-9	2	1	3	1	3	1	-9	2	3	3	1	1	-9	3	-9	-9	1	2	2	1	1	1	2	-9	-9	1	1	0	1	3	3	0	1	0	-9	1	0	3	-9	1	-9	0	3	-9	1	2	1	-9	-9	0	-9	1	1	0	3	-9	-9	-9	3	2	1	0	2	3	1	-9	-9	-9	1	3	-9	0	3	3	0	-9	1	0	-9	1	3	3	-9	3	3	2	2	-9	3	3	0	0	-9	1	1	3	2	-9	1	3	0	-9	-9	-9	1	1	-9	-9	-9	1	0	-9	2	3	2	-9	0	-9	-9	3	2	2	-9	3	-9	1	0	1	-9	3	2	2	0	3	-9	1	3	0	3	1	1	0	-9	3	-9	3	2	-9	1	3	0	3	2	0	-9	-9	-9	1	1	-9	1	-9	3	-9	3	3	3	1	0	0	3	3	0	-9	-9	0	2	1	1	3	0	2	2	1	-9	-9	1	-9	1	-9	2	-9	0	0	2	-9	0	0	3	-9	1	1	-9	-9	-9	0	-9	3	-9	1	1	0	3	-9	-9	-9	-9	3	2	1	2	3	-9	0	3	2	2	1	2	-9	2	-9	-9	-9	3	1	2	0	1	1	3	-9	0	-9	0	3	-9	1	-9	-9	3	0	3	-9	3	0	1	3	1	3	2	1	0	-9	0	1	3	-9	1	0	-9	1	0	-9	2	-9	-9	2	2	2	3	0	2	-9	3	3	0	2	3	2	-9	0	3	1	-9	-9	2	3	3	1	3	-9	2	1	0	-9	1	0	1	-9	1	1	2	1	1	-9	3	-9	2	-9	-9	0	2	2	-9	3	-9	3	-9	1	1	-9	-9	1	0	1	3	-9	1	2	2	-9	3	0	0	1	3	3	2	-9	2	-9	-9	3	-9	-9	3	3	0	3	3	3	0	3	0	3	-9	-9	1	2	1	3	1	-9	-9	3	-9	2	2	2	-9	1	-9	2	-9	-9	3	-9	-9	3	-9	1	-9	-9	-9	3	2	-9	3	1	0	1	1	-9	2	0	-9	-9	2	3	0	-9	1	-9	2	2	-9	-9	1	2	-9	2	1	3	2	0	-9	0	3	-9	-9	0	1	2	1	2	0	-9	1	3	-9	3	-9	-9	2	-9	-9	3	3	0	2	-9	3	3	3	3	3	-9	1	-9	-9	-9	3	1	1	1	1	2	-9	1	-9	-9	3	0	-9	2	0	2	1	0	3	1	3	1	2	3	2	3	2	3	-9	1	-9	-9	-9	1	-9	0	3	2	1	3	2	2	-9	-9	-9	2	-9	1	2	3	3	-9	-9	0	1	3	1	-9	3	2	-9	2	0	-9	-9	2	-9	2	1	3	1	-9	0	3	0	2	2	2	1	0	-9	-9	-9	-9	0	0	2	2	-9	3	0	2	2	1	2	-9	0	2	2	1	-9	-9	2	2	0	3	0	2	-9	-9	3	3	-9	0	2	-9	-9	0	3	0	3	-9	-9	-9	2	2	3	1	2	1	-9	2	1	2	2	3	-9	-9	-9	-9	-9	3	-9	3	2	2	-9	-9	2	1	0	3	-9	1	0	0	3	3	-9	-9	3	1	0	2	-9	-9	1	1	2	1	1	1	1	-9	-9	-9	1	-9	-9	-9	3	2	1	2	0	2	-9	0	0	1	2	0	-9	0	-9	0	0	3	3	2	1	1	-9	1	2	1	-9	-9	-9	0	-9	2	-9	3	1	2	-9	-9	1	1	-9	-9	0	-9	2	-9	-9	1	-9	-9	-9	-9	0	3	1	2	-9	3	-9	1	0	1	0	-9	-9	-9	-9	-9	2	2	3	1	3	-9	-9	0	2	-9	0	0	2	-9	2	2	1	2	0	1	2	3	0	-9	2	1	3	-9	-9	2	-9	0	-9	3	1	0	-9	-9	1	3	3	2	0	0	1	0	3	-9	3	2	-9	-9	-9	2	0	-9	-9	3	2	0	3	3	1	-9	2	0	0	3	2	2	0	1	1	1	1	3	2	0	-9	1	2	3	-9	2	2	-9	1	0	3	1	0	0	1	-9	1	2	1	-9	-9	-9	-9	3	3	3	-9	-9	3	0	-9	1	0	2	0	1	1	-9	-9	-9	-9	2	0	0	1	2	1	3	0	0	3	1	0	1	-9	-9	-9	0	1	1	3	2	2	-9	2	2	2	1	0	-9	1	-9	3	0	1	1	-9	-9	2	2	-9	0	0	0	3	0	3	2	-9	1	1	-9	3	-9	-9	-9	-9	0	-9	3	0	-9	1	1	-9	2	1	1	1	0	-9	3	3	0	3	0	3	3	0	1	-9	-9	-9	1	-9	-9	3	1	0	-9	2	1	-9	0	-9	1	-9	-9	3	1	3	2	2	2	3	0	-9	-9	3	0	1	-9	1	0	2	2	2	1	3	3	-9	2	0	0	2	2	-9	2	2	2	3	1	0	1	-9	-9	2	-9	3	-9	3	1	-9	1	-9	2	3	-9	1	-9	3	0	0	-9	0	-9	1	-9	0	-9	-9	1	2	-9	-9	-9	1	2	0	2	0	-9	-9	1	1	2	2	3	-9	-9	-9	2	-9	0	2	1	-9	3	1	2	-9	-9	-9	-9	3	0	2	0	0	0	0	2	2	3	-9	-9	1	2	3	1	2	1	-9	1	0	-9	-9	-9	1	2	2	0	0	-9	-9	1	1	1	3	3	-9	0	-9	1	2	3	2	2	-9	2	3	3	1	2	-9	0	3	-9	-9	1	-9	1	3	1	3	3	-9	0	2	2	1	0	-9	-9	3	-9	-9	0	1	1	-9	-9	3	0	3	0	0	0	0	3	-9	2	0	3	-9	-9	3	-9	1	0	1	-9	0	1	2	2	1	1	0	3	3	-9	-9	1	1	3	1	-9	2	2	0	3	-9	-9	-9	-9	1	1	2	-9	3	-9	-9	0	1	3	1	-9	-9	2	1	-9	-9	1	3	-9	1	-9	-9	3	3	3	2	1	0	0	1	0	-9	-9	1	2	1	1	-9	2	0	0	-9	1	1	3	1	3	1	1	-9	1	-9	0	0	3	0	2	2	-9	2	3	-9	-9	2	0	0	1	3	-9	-9	1	2	0	-9	2	1	-9	0	2	1	-9	-9	-9	1	2	2	2	2	-9	3	0	-9	2	2	3	0	3	-9	2	0	-9	-9	1	3	0	2	3	0	0	2	-9	3	3	0	-9	1	1	0	0	-9	0	1	-9	2	-9	-9	0	3	-9	2	1	3	-9	-9	-9	3	-9	-9	0	2	2	2	1	3	2	0	2	-9	1	-9	2	0	2	3	0	3	0	1	0	3	1	-9	0	2	3	1	3	1	-9	1	0	-9	-9	-9	1	-9	3	0	0	3	2	1	3	0	3	-9	0	1	-9	0	3	2	-9	1	-9	-9	-9	2	2	1	2	1	-9	1	2	-9	3	2	0	-9	0	1	-9	2	0	0	-9	2	-9	3	-9	0	1	3	1	-9	3	3	0	1	-9	-9	3	3	2	-9	0	2	-9	1	1	2	3	3	1	2	2	3	2	2	2	3	-9	-9	-9	3	3	-9	-9	1	1	3	-9	1	0	-9	1	1	3	0	1	1	2	-9	2	0	3	3	-9	0	0	1	0	-9	-9	2	-9	3	2	0	-9	0	-9	1	0	1	1	-9	-9	0	1	1	0	1	0	2	0	0	-9	-9	-9	2	1	3	1	0	-9	0	-9	1	-9	-9	3	0	1	3	2	2	2	1	2	0	3	-9	0	-9	2	2	3	0	2	2	-9	1	0	1	-9	-9	2	2	-9	1	1	2	-9	-9	3	2	2	-9	1	3	0	3	1	1	1	1	1	-9	3	1	-9	3	1	-9	2	3	2	2	-9	1	0	-9	-9	1	1	1	1	1	1	0	1	-9	0	0	-9	0	-9	-9	3	-9	3	0	0	-9	-9	2	2	0	1	-9	0	2	0	-9	3	3	2	1	1	1	2	0	3	-9	3	1	2	1	3	0	0	-9	2	-9	2	0	-9	1	2	2	-9	3	-9	-9	3	1	0	-9	-9	1	-9	3	-9	1	1	1	3	0	0	0	-9	0	0	1	2	1	-9	3	0	1	0	-9	0	2	1	1	0	1	0	-9	3	3	0	1	0	2	-9	1	2	-9	2	-9	3	-9	1	3	-9	2	1	2	1	-9	2	3	2	2	1	2	1	0	1	3	0	1	-9	-9	1	2	0	1	-9	3	-9	3	1	1	3	-9	-9	1	-9	-9	0	0	2	1	2	-9	1	1	-9	0	3	3	0	-9	-9	1	0	-9	-9	-9	0	-9	1	-9	3	0	3	0	0	3	0	1	0	3	2	1	0	0	1	-9	-9	1	0	2	1	-9	0	0	1	0	0	-9	3	1	0	-9	1	2	0	1	3	3	-9	2	0	-9	0	0	-9	-9	2	-9	-9	3	3	2	-9	2	0	-9	-9	3	3	-9	-9	1	1	2	2	-9	0	1	-9	2	-9	-9	1	2	-9	1	0	2	0	3	-9	1	-9	2	1	-9	2	-9	-9	2	3	-9	0	-9	2	2	2	2	-9	3	-9	0	-9	3	3	-9	0	1	2	1	-9	1	1	2	1	0	2	0	-9	0	2	1	1	2	2	-9	1	-9	-9	-9	2	3	1	-9	0	1	3	-9	1	2	-9	1	-9	-9	0	0	2	0	2	0	2	-9	1	1	-9	0	0	2	0	-9	-9	1	0	-9	1	2	1	1	0	-9	0	2	3	-9	2	1	3	3	1	3	-9	1	2	1	0	0	3	-9	-9	-9	0	-9	2	-9	2	1	1	0	1	-9	0	0	-9	0	0	1	-9	3	1	0	2	1	0	3	-9	3	2	-9	-9	3	-9	3	3	3	0	-9	-9	1	0	-9	0	3	-9	-9	1	-9	-9	-9	1	0	-9	0	0	-9	2	-9	3	1	-9	-9	2	3	-9	-9	-9	3	2	1	-9	-9	0	1	-9	3	3	-9	-9	0	0	1	-9	1	3	3	2	1	2	3	-9	1	2	0	-9	-9	1	2	2	2	1	0	3	2	-9	-9	-9	2	3	3	-9	-9	0	0	2	0	0	2	-9	2	3	2	3	-9	-9	3	2	0	1	1	0	0	-9	1	0	0	0	0	3	1	-9	-9	0	0	3	-9	1	0	1	0	3	3	2	-9	1	1	2	-9	2	0	2	2	-9	-9	-9	1	-9	2	-9	0	-9	2	2	1	2	1	-9	-9	3	-9	2	2	-9	-9	-9	0	-9	-9	-9	1	-9	1	0	0	3	-9	3	3	3	3	-9	3	3	-9	0	0	0	1	-9	0	2	-9	1	0	3	-9	3	2	2	2	0	1	-9	3	3	1	-9	2	1	-9	2	-9	2	-9	3	0	2	-9	-9	0	-9	3	1	3	1	2	0	-9	0	0	-9	-9	1	2	3	-9	-9	0	3	3	1	-9	-9	1	2	1	3	3	0	3	1	-9	1	3	2	2	-9	-9	3	3	2	0	-9	0	-9	1	-9	2	0	-9	1	-9	-9	-9	0	2	-9	1	1	2	1	-9	-9	1	0	0	0	-9	0	-9	0	0	1	0	1	-9	-9	0	2	1	3	0	-9	2	1	2	-9	3	-9	1	3	1	3	2	1	1	-9	2	2	3	3	0	3	1	2	0	0	0	1	-9	0	2	2	1	2	1	0	0	1	2	1	3	-9	-9	0	1	1	3	-9	1	3	3	0	0	-9	2	0	3	-9	-9	0	-9	2	-9	2	0	2	2	-9	-9	1	2	1	1	-9	0	2	1	1	1	-9	2	2	0	3	-9	-9	1	2	0	-9	-9	1	3	1	-9	-9	1	-9	3	3	0	-9	2	3	3	1	2	2	2	2	1	-9	0	2	2	-9	2	2	-9	-9	2	-9	-9	-9	3	-9	-9	3	2	0	3	-9	3	3	-9	-9	1	0	0	2	-9	0	-9	2	1	1	2	0	-9	-9	0	0	2	3	0	2	3	1	3	0	0	1	3	-9	2	-9	3	1	1	3	0	-9	-9	1	-9	2	-9	-9	3	2	-9	-9	3	0	1	-9	2	3	2	2	3	3	3	1	0	0	2	3	-9	2	2	-9	1	3	1	-9	1	0	-9	1	2	3	3	-9	-9	2	2	3	1	3	1	-9	1	0	1	0	2	2	1	0	-9	-9	-9	1	0	0	-9	2	1	2	0	0	3	-9	-9	2	2	1	-9	-9	-9	-9	0	2	3	0	3	0	-9	-9	-9	1	1	1	-9	-9	1	0	3	3	-9	1	-9	1	1	3	-9	1	1	-9	2	3	1	0	3	2	-9	0	3	2	0	3	3	3	1	0	1	1	3	1	-9	2	-9	3	1	3	0	-9	2	1	1	2	1	-9	3	2	0	2	2	1	1	1	-9	-9	1	-9	-9	-9	-9	2	-9	3	-9	1	2	2	1	3	2	-9	-9	3	-9	0	2	-9	3	3	2	2	-9	2	-9	1	0	1	3	-9	2	2	2	2	2	-9	2	3	2	0	-9	-9	-9	2	0	1	2	2	2	0	3	1	3	2	2	1	-9	2	3	-9	1	2	1	3	2	-9	0	-9	0	0	-9	2	3	-9	1	1	0	3	0	-9	0	-9	2	0	-9	0	-9	-9	0	0	-9	3	0	-9	-9	-9	0	1	0	1	0	2	1	2	-9	-9	2	1	2	2	1	-9	-9	-9	2	0	-9	3	-9	0	3	1	-9	1	3	3	-9	1	-9	2	1	3	-9	-9	-9	3	-9	-9	1	0	2	-9	-9	1	0	0	1	2	3	-9	-9	-9	1	2	3	3	2	1	1	-9	3	-9	-9	-9	2	2	1	0	-9	2	3	2	2	-9	2	2	0	3	-9	1	0	3	-9	2	3	-9	-9	-9	-9	2	2	-9	3	-9	-9	-9	-9	3	-9	0	-9	-9	2	-9	-9	3	2	1	-9	0	2	1	-9	-9	1	1	2	2	-9	1	-9	0	0	0	3	-9	-9	-9	-9	-9	2	-9	1	2	-9	0	0	-9	1	-9	2	-9	-9	-9	3	-9	2	2	0	1	1	0	-9	-9	3	3	0	3	-9	-9	-9	-9	0	0	1	0	2	3	1	-9	2	2	1	3	1	0	-9	3	3	-9	1	-9	-9	-9	-9	2	1	3	0	2	-9	2	0	-9	-9	3	2	1	3	-9	2	1	1	-9	-9	-9	-9	-9	-9	3	-9	2	-9	-9	-9	0	-9	-9	3	2	-9	3	3	0	0	2	3	2	-9	-9	-9	3	-9	2	2	0	2	-9	2	-9	3	-9	-9	-9	2	-9	2	-9	-9	0	2	1	1	-9	1	-9	-9	3	2	-9	-9	-9	-9	0	-9	3	3	2	2	2	1	3	1	0	-9	1	-9	0	3	1	3	2	2	-9	-9	-9	3	0	2	-9	0	0	-9	0	2	-9	3	1	3	0	1	1	1	2	-9	-9	3	2	2	3	-9	2	0	3	3	-9	3	3	2	-9	-9	2	1	-9	3	0	1	-9	1	-9	1	3	0	-9	2	0	1	0	2	3	0	-9	-9	2	2	1	3	-9	-9	-9	-9	-9	1	1	-9	-9	2	1	1	1	2	0	0	-9	3	1	0	-9	1	2	0	-9	0	0	-9	3	-9	3	0	2	0	2	-9	3	2	2	1	-9	1	-9	0	-9	3	0	-9	-9	3	-9	2	3	2	1	0	-9	2	-9	2	1	1	2	-9	0	0	2	1	3	3	2	2	1	1	0	-9	1	-9	2	2	-9	3	0	2	1	1	1	0	3	-9	3	-9	3	1	-9	3	1	3	3	1	3	2	1	3	-9	2	1	0	2	1	-9	3	2	3	1	0	-9	3	2	3	1	2	2	-9	3	0	3	3	1	0	3	-9	0	-9	-9	1	0	1	2	0	3	2	0	3	1	3	0	3	-9	-9	2	0	1	2	1	1	3	-9	2	0	0	1	-9	2	-9	2	1	0	-9	-9	1	-9	3	0	-9	2	0	-9	3	1	0	-9	1	0	1	1	-9	-9	3	3	1	0	1	0	1	3	0	0	0	2	-9	1	-9	2	3	0	-9	-9	1	3	3	0	2	-9	-9	0	-9	1	-9	1	2	-9	2	-9	1	0	3	3	-9	-9	0	-9	0	0	0	1	3	0	1	1	2	0	0	1	3	1	2	0	1	1	-9	3	0	1	3	2	0	2	2	0	-9	0	3	1	-9	1	2	3	1	2	-9	2	2	0	3	2	-9	1	1	3	0	0	-9	-9	0	-9	0	3	2	1	1	0	3	-9	1	-9	2	1	-9	-9	1	1	1	-9	3	-9	-9	2	3	0	2	1	-9	1	-9	2	2	3	1	-9	0	2	0	1	1	2	0	3	3	2	1	2	0	1	3	1	-9	-9	1	2	3	0	0	1	3	2	2	-9	-9	0	0	-9	-9	3	1	1	1	2	0	1	3	2	0	2	0	1	0	3	3	0	1	-9	3	1	-9	-9	-9	-9	1	0	0	2	2	-9	3	0	1	-9	3	0	0	1	-9	0	3	2	2	-9	-9	2	-9	-9	2	2	1	0	0	2	1	0	-9	2	3	2	-9	0	-9	0	3	1	2	1	-9	-9	-9	1	2	-9	-9	3	2	2	1	0	3	-9	-9	-9	3	1	-9	0	3	1	-9	-9	-9	2	0	1	2	1	1	3	3	-9	1	0	3	-9	2	-9	-9	-9	0	-9	-9	3	-9	1	1	2	0	0	2	1	3	1	1	-9	1	-9	3	0	0	3	-9	-9	-9	-9	0	3	2	-9	0	0	2	1	-9	-9	-9	2	1	0	-9	0	1	1	-9	3	2	3	1	2	2	-9	-9	1	-9	2	2	-9	0	-9	0	3	-9	2	1	2	2	1	-9	-9	-9	3	0	-9	1	1	2	3	2	1	-9	0	-9	3	3	2	-9	0	3	3	1	1	-9	1	2	-9	2	3	0	0	-9	-9	0	3	3	3	-9	-9	0	2	1	-9	1	1	0	1	0	3	-9	2	-9	1	0	0	2	-9	2	1	-9	1	3	-9	3	-9	3	2	-9	3	1	-9	-9	-9	2	2	-9	2	2	1	2	0	-9	2	0	1	3	3	-9	-9	1	1	1	1	1	0	-9	-9	1	-9	-9	-9	-9	3	-9	1	-9	-9	0	3	1	1	1	0	-9	1	1	-9	0	2	3	1	0	-9	1	1	3	1	2	3	1	0	-9	0	0	-9	3	-9	-9	0	2	2	-9	2	3	-9	2	-9	3	1	1	-9	1	3	-9	1	1	3	3	1	3	1	1	1	-9	2	0	1	0	1	-9	-9	2	0	3	0	3	3	-9	-9	3	-9	1	-9	2	0	-9	-9	0	-9	3	0	-9	1	-9	3	3	1	-9	3	0	3	1	1	3	0	2	1	3	-9	2	-9	0	3	-9	-9	2	3	-9	-9	0	2	-9	3	-9	3	-9	-9	2	2	3	0	0	2	1	-9	1	1	2	0	1	-9	0	1	3	1	-9	1	1	-9	-9	-9	3	-9	2	2	0	1	-9	-9	2	-9	2	2	-9	0	2	2	2	2	2	-9	3	0	3	0	2	3	-9	3	3	-9	1	3	1	-9	3	3	2	1	0	-9	-9	1	2	0	-9	-9	-9	2	-9	-9	0	-9	-9	0	1	-9	3	1	2	3	1	2	-9	-9	3	-9	-9	1	2	0	-9	0	3	0	-9	-9	1	2	0	-9	1	-9	2	-9	2	1	-9	1	2	-9	2	1	-9	-9	3	1	0	0	1	-9	1	1	2	-9	-9	-9	-9	-9	-9	3	1	1	0	0	1	1	-9	3	2	3	-9	-9	-9	3	-9	1	1	2	0	3	0	-9	-9	-9	-9	3	1	-9	2	-9	3	1	3	0	0	-9	-9	1	3	3	0	-9	2	-9	1	-9	3	2	-9	0	2	1	2	3	2	2	1	-9	1	2	-9	1	1	1	1	-9	-9	3	-9	3	-9	-9	1	-9	3	1	2	2	2	1	-9	0	-9	-9	2	-9	2	-9	-9	0	-9	1	0	-9	3	3	1	-9	2	3	1	0	-9	3	2	-9	0	3	3	-9	1	-9	-9	1	1	1	2	-9	3	-9	-9	-9	2	1	3	-9	3	2	-9	1	3	-9	1	-9	2	-9	0	-9	-9	0	0	1	-9	1	0	0	1	0	1	-9	3	3	0	-9	-9	-9	3	3	3	1	-9	-9	-9	2	-9	-9	-9	2	-9	-9	0	2	2	-9	3	-9	-9	3	-9	2	2	0	-9	-9	2	0	-9	-9	1	1	2	0	2	0	0	1	1	1	1	2	-9	1	-9	0	3	3	-9	1	1	0	3	0	1	-9	2	-9	0	-9	2	2	-9	2	-9	3	1	0	-9	-9	-9	3	3	1	3	0	3	2	0	-9	3	1	3	1	0	2	-9	3	-9	-9	-9	2	2	2	1	0	-9	-9	-9	1	-9	3	-9	1	2	1	-9	2	-9	-9	3	2	-9	2	2	-9	2	-9	2	0	-9	-9	1	-9	2	3	-9	3	-9	-9	0	-9	-9	2	1	2	-9	-9	-9	0	3	-9	-9	1	1	1	-9	3	0	3	-9	-9	-9	3	-9	-9	0	1	2	2	0	-9	3	2	0	-9	3	-9	2	-9	-9	1	-9	3	-9	-9	-9	-9	-9	1	-9	-9	2	3	1	-9	-9	1	1	3	-9	3	-9	3	3	-9	2	2	-9	0	1	-9	0	-9	0	3	1	1	-9	0	0	-9	2	1	0	1	3	-9	0	2	3	-9	0	2	0	0	-9	1	-9	1	3	-9	0	-9	0	-9	2	2	-9	1	0	-9	2	-9	2	-9	-9	2	2	-9	3	0	-9	2	1	3	2	2	1	1	-9	0	2	-9	1	2	-9	2	3	-9	2	-9	1	1	0	-9	1	2	3	-9	2	2	0	-9	1	3	0	1	-9	-9	1	0	3	1	-9	3	-9	-9	2	2	-9	-9	-9	-9	1	-9	1	-9	2	0	1	1	2	2	0	3	-9	-9	3	2	3	-9	3	0	-9	-9	3	1	3	-9	2	-9	-9	1	1	1	-9	3	0	3	0	-9	-9	2	3	-9	2	-9	-9	1	3	-9	-9	1	-9	1	-9	-9	3	-9	-9	-9	-9	3	-9	-9	2	2	3	1	1	-9	0	2	2	-9	-9	-9	1	0	-9	1	2	3	1	0	1	2	1	0	-9	0	-9	0	-9	3	-9	2	1	2	2	3	-9	-9	1	-9	2	1	-9	3	3	1	1	3	-9	2	3	-9	0	2	3	2	-9	-9	1	2	-9	3	3	1	-9	2	1	-9	0	2	2	-9	-9	3	-9	2	2	2	-9	-9	1	3	3	0	2	2	1	-9	-9	-9	1	1	1	-9	2	2	2	-9	-9	-9	2	1	1	2	-9	-9	3	-9	-9	2	0	2	-9	-9	2	3	2	-9	-9	1	2	-9	2	0	-9	1	-9	-9	-9	3	-9	3	3	0	-9	2	-9	1	0	-9	1	1	-9	2	0	1	1	-9	-9	-9	0	0	0	1	-9	3	1	-9	1	-9	1	1	1	1	2	2	-9	1	-9	2	1	0	1	-9	2	2	2	1	2	1	0	3	3	2	-9	1	-9	3	1	1	-9	0	2	2	2	3	1	-9	-9	-9	-9	-9	0	0	0	-9	1	1	2	-9	0	1	0	-9	-9	1	-9	-9	-9	1	3	2	1	-9	1	0	1	3	-9	1	-9	3	1	-9	1	2	-9	0	-9	1	-9	1	2	2	-9	1	1	2	-9	-9	1	-9	1	2	-9	-9	-9	-9	-9	-9	0	-9	3	3	0	0	0	0	-9	0	3	1	1	1	2	3	0	1	1	2	-9	0	2	1	-9	2	0	3	1	2	2	3	3	3	-9	3	2	-9	-9	2	1	2	0	0	1	2	-9	1	-9	1	-9	3	3	1	1	0	2	-9	-9	-9	0	-9	-9	-9	0	-9	1	-9	2	-9	1	-9	0	-9	2	2	3	-9	2	-9	-9	-9	-9	-9	2	3	0	1	1	0	-9	-9	1	0	2	-9	-9	-9	2	-9	3	-9	1	2	1	3	3	0	0	0	3	-9	1	-9	1	1	0	2	2	-9	-9	-9	-9	0	0	3	0	2	-9	0	3	0	0	-9	3	3	3	-9	1	2	3	0	-9	1	0	1	1	2	0	2	-9	0	2	-9	-9	0	2	-9	2	2	-9	-9	0	2	-9	1	3	1	0	0	-9	0	2	-9	-9	-9	-9	-9	1	-9	2	-9	-9	1	-9	2	-9	-9	-9	3	3	-9	-9	2	-9	-9	2	1	-9	-9	3	-9	0	-9	-9	2	-9	2	1	3	1	1	2	3	1	3	1	3	-9	-9	-9	2	-9	1	0	1	3	0	-9	2	1	2	0	2	3	-9	2	0	3	-9	3	0	0	-9	2	2	-9	0	2	-9	3	-9	-9	2	1	2	1	3	1	3	3	3	2	2	1	1	-9	1	0	-9	-9	-9	1	1	-9	2	1	-9	2	3	-9	2	3	1	1	-9	3	1	3	1	2	-9	1	-9	3	3	3	1	0	2	0	0	1	2	3	3	1	-9	0	-9	3	0	3	0	1	-9	-9	2	1	1	-9	1	0	1	2	1	1	-9	2	0	0	1	-9	2	3	1	2	1	1	1	3	3	0	-9	1	0	-9	3	-9	2	-9	3	2	0	1	3	-9	1	-9	0	-9	1	0	3	0	0	-9	1	2	0	0	2	2	-9	3	3	-9	-9	-9	1	1	1	2	1	-9	-9	1	-9	-9	-9	3	2	0	-9	1	3	1	-9	0	2	0	-9	1	0	3	-9	1	-9	-9	3	2	-9	3	2	0	-9	2	-9	-9	-9	-9	0	0	1	1	0	2	3	1	2	-9	1	1	2	2	2	0	1	3	-9	2	0	0	3	-9	2	2	1	2	3	1	-9	3	-9	3	0	-9	0	2	0	-9	3	3	1	3	0	1	-9	2	-9	2	3	2	-9	3	3	2	2	1	-9	-9	0	2	-9	1	3	-9	3	-9	0	0	1	2	3	1	3	0	2	-9	3	1	-9	-9	1	-9	1	-9	3	3	3	-9	3	-9	-9	3	3	-9	0	-9	3	1	-9	-9	1	3	-9	-9	0	1	-9	1	2	3	1	1	1	3	-9	1	1	2	-9	-9	-9	-9	0	3	3	-9	1	2	2	-9	3	0	2	3	1	3	2	-9	1	1	-9	-9	1	1	0	1	1	1	3	-9	1	1	-9	2	3	3	1	0	2	0	2	1	-9	3	-9	3	-9	-9	3	-9	3	0	0	2	-9	2	3	2	-9	3	-9	2	-9	3	-9	0	1	1	3	-9	2	1	-9	0	3	1	0	1	3	3	2	-9	-9	1	2	-9	1	1	1	-9	3	1	0	1	0	0	0	1	2	-9	-9	3	-9	1	1	0	1	1	-9	2	2	2	0	3	2	3	0	1	0	3	-9	1	2	2	-9	1	1	-9	2	-9	-9	3	1	1	1	0	-9	-9	-9	-9	3	1	3	1	0	2	0	0	2	2	-9	-9	1	0	0	-9	1	-9	-9	3	-9	2	-9	3	-9	-9	2	-9	2	1	3	2	3	1	2	-9	-9	1	1	-9	2	2	3	2	-9	1	0	-9	0	-9	2	-9	1	-9	-9	2	3	2	-9	3	2	-9	2	-9	-9	1	-9	-9	0	0	-9	3	1	-9	3	2	1	0	3	3	3	-9	2	0	-9	1	-9	0	-9	0	1	1	1	1	3	2	1	-9	2	1	1	0	2	3	-9	2	1	-9	1	1	-9	-9	0	-9	1	0	0	0	2	2	-9	1	2	2	2	2	3	2	3	0	3	2	0	2	2	1	2	0	3	0	2	-9	1	0	0	-9	1	2	0	-9	3	1	-9	-9	2	2	2	-9	1	-9	2	1	3	0	3	2	2	-9	0	2	2	3	0	-9	-9	2	-9	2	2	3	-9	3	3	1	1	3	-9	3	1	1	3	1	1	1	-9	1	3	3	-9	-9	2	2	1	1	-9	1	0	-9	0	1	-9	1	2	-9	2	0	-9	-9	0	1	-9	2	-9	3	2	0	2	1	0	2	1	1	0	3	3	2	3	1	-9	-9	2	1	0	0	0	-9	1	-9	1	2	0	3	1	2	1	0	-9	3	3	0	2	3	0	3	2	2	1	2	-9	3	1	0	3	0	2	0	3	3	-9	1	2	3	1	-9	3	2	-9	0	1	-9	-9	2	2	3	1	1	1	0	0	0	0	3	1	0	1	3	-9	-9	2	1	1	3	-9	1	2	3	2	3	0	-9	1	2	-9	2	3	3	1	3	3	0	2	-9	3	-9	3	0	3	0	3	-9	3	3	-9	2	3	1	2	2	1	0	3	3	-9	3	1	-9	2	0	2	3	3	3	1	1	1	2	-9	-9	2	-9	2	2	-9	2	3	2	0	3	1	0	-9	2	3	0	-9	2	-9	0	-9	0	3	3	-9	-9	1	3	-9	2	0	1	3	3	3	1	-9	1	2	1	0	-9	2	2	-9	2	2	-9	-9	3	3	1	0	1	3	3	-9	0	0	1	0	3	2	2	2	-9	-9	1	3	0	1	-9	1	0	0	0	1	0	0	3	-9	3	2	2	1	-9	-9	2	-9	-9	1	0	0	2	-9	-9	-9	3	2	0	0	2	3	1	1	1	0	2	-9	2	1	0	-9	1	2	3	-9	-9	3	-9	0	2	-9	1	0	3	2	-9	3	0	-9	0	3	0	-9	0	-9	0	3	3	0	3	3	3	1	1	-9	3	1	1	1	-9	3	2	1	-9	3	2	1	-9	-9	-9	-9	1	-9	0	0	-9	-9	1	2	0	2	3	-9	0	2	0	3	2	3	-9	0	1	3	2	3	0	2	2	-9	2	0	-9	2	1	1	0	1	3	1	3	3	-9	3	-9	3	1	-9	3	2	2	3	3	1	1	-9	2	2	1	2	2	2	2	1	0	1	1	2	-9	-9	2	-9	0	3	2	2	-9	1	0	3	1	-9	2	0	-9	2	2	1	1	1	1	2	1	0	-9	-9	3	-9	1	1	0	-9	3	2	2	2	-9	-9	3	-9	2	2	3	2	1	0	0	2	1	-9	3	-9	2	0	0	-9	-9	3	-9	3	1	-9	-9	0	3	1	1	2	-9	-9	2	3	3	-9	0	3	3	0	1	-9	2	2	0	-9	0	1	1	3	1	0	3	-9	-9	0	1	-9	1	-9	0	-9	-9	2	-9	3	-9	0	-9	-9	3	1	2	1	2	3	3	-9	3	2	0	-9	0	0	-9	3	1	-9	3	2	-9	1	1	2	1	1	2	0	1	3	-9	0	2	1	1	3	0	-9	1	2	1	1	-9	-9	2	3	3	1	-9	1	2	2	-9	-9	0	2	2	1	0	3	0	1	0	3	-9	-9	3	0	3	2	1	0	-9	0	0	2	-9	3	2	0	0	3	0	3	3	0	3	3	0	-9	1	1	-9	2	0	0	1	1	2	2	0	-9	0	-9	1	0	3	2	1	-9	1	2	0	1	0	0	-9	2	-9	0	-9	2	1	3	0	-9	3	-9	3	-9	-9	-9	0	-9	3	-9	0	1	1	3	1	1	0	-9	1	3	-9	0	1	1	0	1	2	2	1	2	1	0	-9	0	-9	3	-9	0	-9	1	0	1	1	-9	1	1	-9	0	-9	-9	2	-9	0	-9	1	2	2	3	1	-9	-9	0	-9	0	-9	-9	1	2	-9	-9	-9	0	2	0	1	1	3	1	2	-9	1	2	0	-9	3	-9	-9	3	-9	-9	0	1	0	2	-9	3	-9	0	2	2	-9	0	-9	1	2	-9	3	-9	3	0	1	-9	0	-9	2	1	2	-9	2	-9	2	0	3	3	-9	2	0	-9	2	0	1	2	1	2	1	1	3	0	2	3	3	-9	1	-9	2	3	1	1	2	2	1	0	2	-9	-9	0	1	2	0	-9	3	-9	1	3	3	2	0	3	0	0	0	0	1	-9	-9	3	1	2	1	1	2	2	-9	-9	-9	2	0	2	-9	-9	3	-9	3	3	0	1	1	0	1	3	0	1	0	-9	3	2	3	2	-9	2	-9	0	3	-9	2	0	-9	3	0	0	3	-9	-9	1	0	2	3	-9	2	2	3	2	0	1	-9	3	-9	0	-9	2	3	0	-9	-9	0	3	-9	2	2	2	-9	3	1	1	1	1	-9	-9	1	2	1	0	1	-9	0	2	-9	3	-9	2	0	1	2	3	2	-9	3	3	1	0	3	0	1	2	0	0	1	3	1	2	0	1	2	2	-9	3	1	0	2	0	2	0	-9	3	1	0	1	0	2	-9	1	-9	-9	2	0	0	3	1	1	3	3	2	2	0	-9	1	0	-9	2	2	0	3	3	-9	0	0	0	1	-9	-9	2	2	0	0	-9	-9	-9	1	-9	1	1	3	2	-9	1	1	-9	2	0	2	-9	-9	0	-9	2	3	3	-9	-9	1	3	3	-9	-9	2	3	3	-9	3	0	1	3	2	3	3	2	1	2	0	-9	1	2	-9	0	0	2	0	2	2	1	1	1	0	-9	3	2	-9	1	-9	-9	1	-9	2	3	2	0	2	-9	3	0	-9	-9	0	3	0	1	3	2	1	0	1	2	0	1	2	-9	-9	2	1	-9	2	0	-9	2	2	3	0	1	0	-9	0	2	2	1	-9	2	0	2	3	1	2	2	3	3	2	0	-9	-9	3	1	2	2	-9	3	1	3	-9	1	3	2	0	-9	1	2	-9	-9	2	2	2	-9	0	-9	2	-9	0	0	2	2	1	2	-9	3	0	-9	0	0	3	0	0	-9	-9	-9	3	-9	2	0	2	1	0	0	2	0	2	1	-9	-9	0	-9	-9	1	-9	3	1	2	1	3	-9	2	2	2	1	1	2	-9	-9	0	3	1	2	-9	3	3	3	0	-9	1	2	3	1	1	3	3	2	2	0	-9	-9	3	2	2	2	-9	0	3	1	-9	-9	1	0	0	0	-9	3	2	1	-9	1	1	1	-9	0	-9	-9	2	-9	-9	-9	1	0	1	2	-9	-9	1	-9	-9	0	3	0	2	3	1	3	1	0	2	1	-9	-9	3	-9	-9	-9	3	0	2	1	3	-9	3	2	1	2	-9	3	1	-9	2	2	2	2	-9	0	0	0	-9	0	1	1	3	-9	-9	0	-9	1	1	-9	-9	-9	-9	-9	-9	1	0	-9	-9	1	3	1	3	-9	1	-9	0	2	3	1	0	-9	2	2	1	-9	3	1	0	1	3	-9	2	0	-9	2	1	2	0	1	-9	0	0	-9	2	1	-9	2	2	3	1	-9	1	0	0	-9	2	3	2	-9	1	3	-9	3	3	-9	0	-9	-9	1	3	1	-9	2	-9	3	0	0	0	1	2	-9	1	-9	-9	1	2	2	0	-9	0	-9	2	-9	3	1	1	-9	-9	2	-9	0	2	0	-9	-9	1	3	-9	3	3	-9	-9	2	-9	1	2	0	2	0	0	-9	-9	-9	-9	-9	0	3	-9	1	-9	-9	1	-9	-9	-9	2	-9	0	2	0	1	-9	1	1	0	1	3	0	3	3	-9	0	-9	-9	-9	-9	3	1	-9	1	1	0	3	0	3	0	3	0	1	-9	3	3	0	1	3	-9	0	-9	-9	-9	2	-9	2	3	1	1	-9	1	3	2	2	-9	-9	2	3	1	-9	-9	3	1	3	3	1	-9	2	-9	-9	0	-9	2	2	3	1	3	-9	0	2	-9	0	3	-9	0	-9	1	1	-9	2	-9	-9	-9	2	1	3	1	2	-9	0	-9	2	0	1	-9	-9	2	-9	2	2	1	-9	-9	3	0	2	-9	3	2	0	0	-9	2	2	3	-9	1	0	1	0	-9	1	-9	3	1	3	2	3	0	-9	2	2	2	0	1	-9	1	-9	1	3	2	-9	-9	-9	-9	1	-9	-9	3	0	-9	2	1	1	2	2	0	-9	-9	2	1	1	2	1	0	2	2	2	-9	1	1	3	-9	-9	2	0	2	-9	-9	-9	3	3	2	2	2	1	1	1	0	1	1	-9	1	0	2	-9	-9	1	-9	0	0	2	3	1	-9	-9	3	-9	3	3	-9	2	3	0	-9	-9	2	-9	2	3	1	0	-9	3	1	-9	1	-9	1	-9	1	-9	0	0	1	2	3	0	-9	1	-9	0	1	-9	-9	-9	3	-9	1	1	2	3	3	2	-9	3	-9	1	3	-9	-9	1	0	0	1	-9	-9	3	2	0	2	0	0	1	1	3	1	3	3	1	0	-9	-9	2	2	1	3	1	1	1	-9	0	1	-9	3	-9	1	-9	1	-9	2	1	0	2	2	3	0	0	-9	0	1	2	-9	2	1	-9	-9	1	-9	2	2	2	0	2	-9	0	2	2	1	0	1	-9	-9	1	3	2	-9	0	-9	0	-9	1	-9	1	3	-9	1	2	-9	0	1	-9	0	2	-9	-9	0	-9	-9	0	1	-9	2	1	3	-9	1	2	3	-9	3	0	3	2	1	1	2	1	0	2	0	-9	-9	1	-9	0	-9	-9	2	1	0	-9	2	2	-9	2	2	-9	-9	1	2	1	2	2	1	0	-9	0	-9	3	-9	0	1	1	1	-9	0	0	1	2	1	-9	-9	-9	-9	-9	2	-9	1	-9	2	3	2	1	2	-9	-9	-9	-9	1	-9	2	3	1	2	1	-9	1	-9	3	0	3	1	1	2	-9	3	1	1	3	-9	1	1	2	3	0	-9	1	-9	0	0	3	3	1	1	3	0	1	1	-9	0	-9	3	-9	3	-9	2	3	-9	-9	0	2	-9	1	-9	2	0	0	2	-9	0	3	0	1	1	3	1	2	0	2	2	-9	3	-9	3	0	1	-9	-9	-9	0	-9	-9	0	1	1	-9	-9	0	0	3	2	3	-9	-9	1	3	1	-9	0	-9	0	3	0	0	2	2	1	-9	2	3	2	0	0	-9	-9	0	0	1	-9	0	-9	-9	-9	2	2	0	0	-9	0	0	3	2	3	3	-9	0	-9	0	-9	-9	1	3	2	0	2	-9	3	2	1	1	1	1	0	3	3	-9	-9	-9	0	-9	2	2	2	1	2	3	1	2	3	1	-9	1	0	2	-9	2	-9	-9	-9	1	3	2	-9	-9	-9	-9	-9	-9	0	-9	0	-9	-9	-9	3	2	-9	1	1	1	2	0	2	1	2	3	0	1	1	1	-9	2	-9	-9	-9	2	1	1	-9	3	1	-9	-9	-9	-9	-9	0	0	-9	3	-9	2	3	-9	-9	-9	-9	-9	0	1	-9	0	-9	1	1	-9	1	0	-9	-9	1	-9	2	2	0	3	2	-9	-9	1	1	-9	2	1	1	1	-9	2	2	1	0	-9	-9	-9	3	-9	0	0	-9	-9	2	1	2	0	1	-9	2	2	3	2	2	3	-9	-9	-9	-9	1	2	3	-9	1	-9	1	3	2	2	1	-9	-9	1	1	-9	-9	0	0	1	2	0	0	-9	2	1	1	-9	3	1	1	3	3	2	2	1	2	2	-9	1	-9	-9	0	0	2	0	0	1	2	-9	0	0	3	0	1	0	0	0	0	2	2	3	-9	1	1	1	3	1	3	0	0	2	-9	1	1	0	-9	3	0	-9	-9	-9	2	2	1	-9	0	-9	3	3	1	3	2	0	-9	-9	2	3	1	-9	-9	-9	-9	0	1	-9	3	3	0	-9	3	2	-9	2	-9	1	1	-9	3	2	2	2	3	1	1	3	-9	2	2	3	1	1	0	0	2	1	3	1	2	2	-9	2	-9	2	3	-9	-9	1	-9	-9	2	-9	-9	2	1	2	-9	2	2	-9	2	3	2	2	-9	3	-9	0	2	2	1	-9	2	0	1	1	2	1	0	1	1	-9	2	0	1	-9	0	-9	0	-9	1	1	3	0	3	1	-9	-9	3	3	0	-9	0	2	2	1	1	-9	3	-9	-9	2	1	0	0	2	0	2	2	0	1	1	3	1	-9	1	-9	3	0	1	2	0	0	-9	0	0	3	3	1	1	0	0	2	2	1	3	-9	3	-9	3	-9	3	3	-9	0	0	3	-9	-9	-9	3	0	0	1	3	1	3	0	0	1	-9	3	-9	-9	-9	2	2	0	2	1	2	-9	-9	0	1	1	2	-9	-9	3	0	2	2	-9	0	-9	2	-9	2	-9	0	-9	0	2	1	3	-9	0	1	-9	1	1	3	1	2	0	-9	0	-9	1	0	3	-9	-9	3	-9	-9	2	0	0	-9	2	0	2	1	3	-9	2	1	3	1	1	-9	1	-9	-9	1	0	1	0	1	-9	-9	-9	2	1	0	0	3	-9	-9	1	-9	2	-9	0	1	0	3	1	0	3	3	-9	1	3	1	1	-9	2	2	0	3	-9	2	1	-9	3	1	3	3	0	0	-9	2	3	-9	1	2	-9	2	1	1	-9	3	3	3	-9	-9	1	0	1	-9	-9	2	3	-9	3	1	3	0	3	-9	-9	2	2	0	3	-9	0	3	-9	1	-9	1	3	3	-9	2	-9	2	1	-9	-9	2	-9	2	3	1	-9	-9	2	2	0	-9	3	3	2	3	0	0	0	1	0	1	-9	2	1	2	-9	1	3	-9	3	2	0	0	0	3	1	2	0	0	2	1	-9	2	-9	3	1	3	2	-9	3	3	1	-9	0	0	0	0	0	2	-9	-9	2	2	0	1	2	2	1	-9	0	1	0	2	1	2	3	2	-9	3	2	0	2	0	2	2	2	3	-9	1	0	-9	3	0	1	2	3	-9	0	-9	3	1	3	3	2	1	2	0	2	0	2	-9	1	2	3	-9	-9	3	3	3	1	1	0	1	-9	-9	3	3	1	-9	3	2	0	2	-9	2	2	2	-9	-9	-9	-9	2	1	0	2	-9	-9	0	1	2	-9	1	-9	3	0	0	0	3	1	3	2	-9	-9	2	-9	0	1	2	0	2	0	-9	2	0	-9	1	0	-9	3	2	1	0	1	-9	2	-9	3	3	-9	-9	1	-9	2	-9	-9	0	3	-9	2	-9	1	3	-9	-9	0	2	3	-9	-9	2	0	-9	1	3	1	1	1	1	2	2	1	0	3	2	-9	2	1	2	1	1	1	1	-9	2	-9	1	0	-9	-9	1	2	1	1	-9	1	2	3	3	2	-9	-9	3	0	1	1	1	2	-9	2	0	3	1	3	0	-9	-9	3	3	-9	-9	2	3	2	0	-9	-9	-9	-9	1	3	2	3	1	1	2	3	-9	2	0	1	-9	2	-9	0	-9	2	0	2	1	-9	3	0	2	0	1	2	-9	2	2	1	2	3	-9	2	-9	3	2	0	-9	-9	0	2	2	1	0	2	-9	-9	-9	3	2	0	1	0	2	-9	3	-9	0	-9	2	2	0	3	0	2	2	-9	1	3	-9	0	2	1	3	-9	-9	1	0	-9	1	-9	1	0	3	1	-9	0	1	2	-9	1	3	-9	2	3	0	0	1	1	3	1	2	3	1	0	3	0	2	3	2	-9	3	0	-9	1	3	2	3	2	0	-9	2	-9	0	3	0	2	-9	3	3	1	0	2	3	3	1	-9	2	0	-9	-9	-9	-9	-9	-9	-9	-9	-9	0	-9	0	3	-9	2	3	3	-9	-9	2	3	-9	0	-9	3	1	2	-9	3	2	0	3	0	1	0	3	-9	2	1	-9	0	3	2	-9	3	-9	1	2	1	0	3	-9	-9	-9	2	3	0	1	3	-9	0	3	-9	2	0	0	-9	1	0	2	-9	3	1	-9	0	1	1	1	-9	-9	2	-9	-9	3	1	-9	3	1	1	0	2	1	-9	1	-9	0	0	-9	-9	-9	-9	2	1	-9	3	0	3	-9	2	-9	2	1	0	1	3	3	1	0	0	2	-9	-9	2	2	-9	2	-9	0	2	-9	-9	2	-9	3	3	0	-9	1	0	-9	2	1	1	1	2	-9	-9	-9	-9	-9	-9	3	3	3	2	0	3	3	3	1	3	1	0	3	-9	1	1	3	1	2	-9	1	1	1	-9	-9	3	-9	3	-9	0	3	2	3	2	1	1	-9	-9	3	0	2	-9	1	3	2	3	1	0	-9	-9	-9	2	1	2	-9	3	1	1	2	-9	2	1	1	-9	2	2	0	0	1	-9	1	2	0	3	0	1	0	1	3	3	2	1	-9	2	2	-9	0	-9	2	1	0	-9	2	-9	-9	1	2	2	2	2	2	-9	2	1	2	1	0	0	3	1	1	0	2	0	1	2	3	2	0	-9	1	-9	1	3	-9	-9	0	0	3	-9	-9	2	2	0	1	0	0	1	2	-9	2	-9	-9	1	-9	1	0	1	1	-9	3	-9	-9	-9	3	-9	2	2	3	0	2	-9	2	3	3	1	-9	1	1	2	3	1	3	-9	-9	0	-9	2	3	-9	0	1	-9	2	-9	-9	1	1	2	1	0	1	0	1	2	1	2	0	3	-9	2	0	0	-9	3	-9	0	-9	2	0	0	3	-9	-9	0	-9	1	0	-9	0	2	-9	3	0	2	0	0	2	2	0	-9	3	1	3	1	2	-9	1	0	2	3	-9	-9	1	3	3	0	1	-9	1	2	1	3	1	-9	0	-9	3	3	1	1	1	-9	-9	1	-9	-9	1	3	2	-9	-9	0	1	3	3	-9	1	-9	0	2	1	0	2	1	3	3	2	0	0	3	-9	-9	0	-9	1	2	3	-9	0	-9	3	2	0	1	3	2	1	1	2	1	3	2	-9	-9	0	0	2	-9	3	1	1	3	-9	1	0	3	1	1	-9	2	1	-9	3	-9	0	1	0	2	-9	2	2	-9	1	2	1	3	3	-9	-9	2	0	3	3	2	2	3	2	1	0	-9	-9	1	-9	2	3	3	-9	2	3	-9	-9	1	0	0	-9	3	-9	2	-9	3	3	2	1	3	0	2	1	2	-9	-9	3	-9	2	1	3	-9	-9	0	0	3	-9	2	1	2	-9	-9	2	2	3	0	2	-9	1	3	3	3	0	-9	-9	0	0	2	1	1	1	-9	-9	1	0	3	0	0	3	1	0	1	3	-9	-9	3	-9	-9	1	-9	1	0	3	-9	3	0	2	2	-9	3	2	2	2	1	-9	3	2	-9	-9	3	-9	1	-9	-9	1	-9	-9	0	3	3	3	-9	-9	-9	1	0	-9	2	3	0	2	2	2	2	2	1	-9	0	2	1	1	0	2	0	1	-9	1	2	0	-9	1	-9	0	3	1	2	-9	-9	1	1	-9	-9	3	0	1	-9	-9	2	3	-9	2	1	1	-9	0	0	-9	-9	0	3	3	-9	1	-9	-9	-9	-9	3	-9	0	0	-9	1	-9	1	3	0	3	1	0	2	1	-9	1	2	3	2	2	3	-9	1	-9	-9	1	-9	1	1	3	3	3	3	-9	3	2	-9	-9	1	2	0	3	0	-9	3	0	0	-9	-9	-9	1	3	-9	1	-9	1	3	-9	-9	-9	1	-9	-9	3	-9	2	3	0	0	-9	-9	-9	2	0	-9	0	2	0	-9	-9	2	1	1	1	-9	0	-9	-9	3	1	1	3	1	-9	-9	3	-9	-9	3	-9	3	3	-9	-9	2	-9	1	-9	-9	3	2	1	1	3	2	0	3	-9	0	-9	2	1	-9	0	1	3	0	0	1	1	1	1	0	2	-9	1	-9	-9	3	1	-9	-9	-9	0	0	2	3	3	0	2	1	2	1	-9	-9	2	-9	-9	3	-9	-9	2	2	-9	1	-9	1	2	2	2	2	-9	3	0	0	-9	3	1	3	-9	0	1	0	-9	3	2	-9	1	1	-9	-9	3	1	1	-9	0	0	-9	2	1	-9	-9	2	1	-9	1	-9	-9	-9	-9	2	-9	2	-9	2	1	3	0	1	1	-9	0	1	3	-9	0	0	1	1	-9	2	2	-9	3	-9	2	2	3	-9	-9	3	3	1	-9	0	1	1	-9	-9	0	-9	-9	2	2	0	1	-9	0	0	2	1	2	1	-9	-9	1	-9	0	2	2	-9	-9	2	-9	1	1	1	3	3	0	0	2	-9	-9	3	-9	-9	-9	-9	-9	1	0	0	0	0	1	2	1	2	-9	-9	-9	3	3	-9	0	0	-9	0	3	1	3	-9	0	-9	3	-9	2	0	-9	-9	3	1	0	0	2	1	1	-9	3	1	0	1	-9	0	-9	2	1	-9	1	3	0	1	1	-9	2	-9	1	-9	1	3	1	0	-9	3	-9	-9	2	-9	2	2	-9	2	2	0	2	1	3	1	-9	1	-9	0	1	2	2	-9	2	-9	3	1	2	-9	-9	1	-9	-9	1	-9	0	3	-9	3	-9	2	2	-9	-9	0	2	2	-9	3	-9	2	-9	0	-9	2	-9	3	1	-9	-9	-9	-9	-9	2	-9	-9	3	2	0	-9	0	0	1	2	1	-9	-9	3	3	2	1	0	3	0	3	2	0	3	-9	-9	3	1	3	1	-9	3	0	3	-9	-9	0	3	-9	2	1	3	-9	1	3	-9	-9	2	3	3	3	0	2	-9	1	0	0	3	2	2	1	1	3	3	-9	2	2	3	0	3	-9	-9	-9	2	-9	-9	1	-9	1	3	-9	-9	-9	3	3	0	1	-9	0	-9	1	2	-9	1	3	1	3	1	1	1	0	2	0	1	-9	2	-9	2	2	3	3	1	3	3	2	3	0	2	2	0	-9	-9	3	-9	2	0	3	3	2	3	1	1	-9	0	3	1	0	-9	0	0	-9	-9	-9	-9	0	3	-9	3	2	-9	1	1	0	2	2	1	1	-9	2	-9	1	3	1	3	2	-9	-9	3	2	-9	2	-9	0	2	-9	1	-9	1	1	2	0	2	-9	-9	3	2	1	2	3	-9	-9	-9	1	-9	-9	0	1	-9	2	3	-9	2	-9	2	3	3	1	3	0	1	2	-9	3	-9	2	-9	1	-9	2	3	-9	-9	2	2	-9	0	2	0	0	3	0	1	3	1	0	0	3	-9	0	0	2	-9	1	-9	-9	0	1	0	3	0	2	0	-9	-9	-9	-9	0	2	1	2	-9	-9	0	3	1	1	2	3	1	2	-9	-9	-9	0	3	-9	2	2	-9	-9	0	-9	3	1	1	2	3	3	-9	3	2	-9	1	-9	2	0	0	1	-9	-9	2	3	-9	-9	1	1	2	3	2	2	2	0	0	1	0	2	3	3	1	2	2	0	2	-9	1	2	3	1	0	0	1	1	2	2	3	1	0	1	2	3	3	1	0	1	0	3	2	0	2	2	0	1	0	-9	2	0	0	1	3	0	1	3	1	1	2	2	1	3	1	2	0	2	0	2	3	1	0	1	1	1	0	2	0	2	1	2	2	2	2	0	2	0	0	1	2	2	3	1	3	3	0	0	0	0	3	2	1	3	1	2	1	1	1	1	2	0	2	1	0	0	0	3	0	2	0	3	3	3	3	2	1	0	0	3	1	2	0	0	1	2	3	1	2	0	1	1	3	0	3	0	1	0	0	2	1	1	2	3	2	0	1	2	2	0	3	2	1	3	3	3	0	1	2	2	3	3	3	1	1	2	1	3	1	1	1	0	2	1	0	1	1	3	2	0	3	2	0	2	3	2	3	2	1	3	3	2	3	3	3	1	1	3	1	0	3	3	0	1	0	1	1	2	2	2	2	2	3	0	2	1	0	2	1	2	3	2	1	3	1	2	0	2	2	2	1	1	1	0	1	1	0	-9	3	3	1	0	3	3	1	1	0	3	2	2	2	0	3	1	2	0	0	2	0	0	1	1	3	-9	2	1	3	3	1	2	0	0	0	3	2	3	1	2	3	2	2	2	3	1	1	1	0	2	0	1	0	2	1	-9	2	3	3	1	1	1	3	0	1	2	3	2	2	3	0	1	2	3	-9	1	1	0	2	1	1	2	0	1	0	3	0	3	2	1	0	0	3	1	2	2	0	1	0	1	0	2	0	3	2	3	2	0	2	2	2	1	1	1	0	3	0	0	3	2	2	1	1	1	1	3	3	3	2	3	2	2	3	1	1	2	1	2	3	2	3	3	3	2	2	3	1	1	3	2	3	0	0	0	1	3	1	1	0	2	0	0	2	2	3	3	1	3	2	2	0	3	0	0	1	2	2	0	2	2	2	3	3	1	2	0	1	2	2	0	3	0	2	3	3	1	2	3	2	0	0	0	1	0	1	3	2	3	2	2	3	2	0	3	3	1	1	2	1	1	1	1	1	0	0	-9	-9	1	0	1	2	0	1	0	2	0	0	2	3	3	1	0	1	0	3	0	1	1	1	2	1	1	2	2	0	1	2	3	0	0	3	2	1	2	1	3	0	3	0	3	1	-9	1	2	3	2	3	1	1	2	2	2	1	0	3	-9	3	1	2	3	2	1	3	0	2	0	1	1	1	2	1	3	1	2	1	0	2	0	2	1	0	2	3	-9	-9	1	2	0	0	2	0	3	3	0	1	1	3	3	2	0	0	2	1	0	2	2	1	0	3	0	0	2	1	3	3	1	2	3	0	1	1	2	1	2	2	0	0	1	3	2	1	1	1	2	3	0	2	0	3	2	1	1	1	3	3	1	0	1	0	1	1	2	1	3	3	2	2	3	3	0	2	0	1	3	1	2	2	0	1	3	2	2	3	3	2	2	0	2	0	2	3	0	2	3	3	1	2	2	2	2	1	3	2	1	-9	2	1	2	2	2	1	1	1	1	1	0	1	1	2	1	1	0	3	2	0	0	-9	1	3	3	2	3	1	1	0	2	3	1	2	1	3	1	1	1	3	-9	1	2	2	2	2	0	1	2	1	1	1	0	3	1	2	0	0	3	3	3	2	3	3	0	2	0	3	0	1	1	3	1	0	0	1	0	1	3	0	1	0	1	0	1	1	3	1	1	1	1	1	1	3	0	2	1	-9	3	2	0	1	2	1	2	0	2	0	2	1	1	0	0	2	2	3	1	2	1	3	3	3	3	3	1	0	3	1	1	2	3	1	-9	3	1	-9	-9	2	3	0	2	0	-9	3	2	0	-9	3	2	-9	-9	3	3	0	-9	1	1	0	2	1	1	0	2	2	0	-9	0	1	3	-9	2	-9	3	0	3	-9	3	-9	1	-9	3	2	0	3	1	2	3	3	0	0	1	2	-9	1	1	1	1	-9	2	1	3	-9	2	0	3	2	0	0	2	1	1	2	-9	2	1	0	0	0	1	-9	2	3	-9	1	0	-9	0	-9	0	-9	-9	-9	-9	2	1	-9	3	1	2	0	1	0	3	0	0	2	3	1	-9	2	0	-9	-9	3	-9	-9	1	-9	2	0	0	1	-9	1	2	1	-9	3	1	1	-9	0	0	-9	1	-9	2	1	0	3	1	2	-9	-9	-9	1	-9	3	0	2	1	2	3	1	3	3	-9	0	3	1	3	1	0	3	0	1	2	-9	2	3	3	0	-9	0	3	-9	2	1	2	3	3	3	0	0	2	2	0	1	3	-9	3	1	3	0	2	0	0	1	-9	2	0	1	-9	0	1	-9	2	-9	1	1	2	3	-9	-9	-9	3	1	1	2	0	2	2	3	1	-9	1	-9	1	0	-9	1	0	0	-9	1	2	1	3	3	3	2	1	3	-9	-9	-9	1	0	2	-9	2	-9	3	0	-9	-9	2	0	-9	-9	0	0	0	0	-9	1	1	0	-9	-9	-9	-9	3	0	-9	2	0	0	2	3	1	3	0	1	1	-9	2	2	1	3	-9	2	0	0	1	-9	0	1	-9	0	0	3	3	1	3	0	1	2	0	3	1	2	-9	3	3	3	1	-9	-9	-9	1	3	-9	-9	1	-9	-9	3	2	-9	0	3	3	0	-9	2	0	-9	1	2	3	2	-9	1	0	-9	-9	0	2	1	1	2	3	-9	3	0	1	3	3	3	2	0	2	1	3	-9	-9	2	0	0	1	2	-9	0	-9	-9	1	0	3	3	0	-9	2	1	3	-9	-9	0	1	1	2	1	0	-9	-9	-9	2	3	3	3	-9	2	0	0	-9	-9	2	1	3	3	3	0	2	2	1	3	0	0	-9	-9	2	0	3	-9	-9	-9	2	0	0	1	1	0	2	2	-9	1	-9	-9	2	-9	-9	3	1	0	-9	-9	0	0	2	2	-9	3	-9	1	2	0	2	2	3	2	-9	3	2	1	-9	-9	1	1	-9	-9	2	-9	1	0	2	-9	2	0	2	2	2	3	-9	1	-9	2	-9	2	-9	-9	0	-9	0	-9	3	0	-9	2	-9	0	-9	-9	2	2	2	1	3	3	2	2	-9	3	0	-9	3	2	0	1	-9	1	1	-9	1	-9	3	3	-9	3	1	2	2	1	-9	0	1	0	-9	0	2	0	0	0	1	-9	1	2	-9	-9	0	0	1	3	-9	-9	-9	-9	0	3	-9	2	2	1	1	2	1	2	0	-9	0	-9	-9	3	-9	1	2	3	-9	2	1	1	-9	2	1	3	3	2	1	1	3	0	0	-9	-9	3	1	1	2	0	2	1	0	1	0	2	1	-9	2	3	3	1	-9	-9	3	0	1	1	-9	-9	1	1	3	1	2	3	-9	3	0	0	0	1	1	2	0	0	3	3	-9	0	2	2	-9	1	3	2	-9	0	-9	2	0	-9	1	1	3	-9	3	-9	2	2	2	1	3	2	2	-9	1	2	3	-9	0	2	2	1	-9	-9	2	2	0	2	1	0	0	2	0	0	2	-9	2	3	2	-9	-9	3	2	-9	2	2	2	3	1	3	-9	-9	-9	1	-9	0	0	-9	3	-9	1	1	-9	3	-9	1	-9	1	0	2	-9	3	-9	-9	-9	3	3	2	3	1	2	0	1	1	1	3	-9	3	1	3	1	-9	2	0	0	-9	3	-9	-9	-9	1	3	-9	-9	3	0	3	-9	0	1	-9	-9	0	-9	1	1	-9	1	2	1	3	-9	3	1	0	0	0	2	3	-9	2	1	2	3	2	2	1	1	3	3	-9	2	1	3	1	-9	0	3	-9	0	1	2	0	1	1	2	2	0	-9	0	1	3	1	2	1	0	-9	-9	-9	-9	2	1	3	-9	-9	-9	-9	0	-9	3	2	-9	-9	3	3	-9	2	-9	1	3	-9	1	2	0	1	-9	1	1	2	0	1	2	-9	1	1	0	0	-9	3	-9	2	1	-9	0	3	-9	2	-9	1	-9	1	-9	1	-9	-9	2	-9	0	-9	1	2	2	-9	3	-9	0	3	2	0	3	-9	-9	-9	0	-9	0	3	2	1	2	0	0	1	2	-9	-9	-9	2	0	3	-9	-9	-9	3	-9	3	-9	-9	-9	2	-9	-9	-9	0	2	1	2	1	2	-9	3	0	-9	3	3	2	2	1	-9	-9	3	1	2	-9	-9	0	-9	3	-9	1	3	3	1	2	0	-9	-9	0	-9	1	3	3	-9	1	1	2	3	-9	-9	1	2	0	2	-9	0	2	3	3	1	1	2	0	0	1	1	0	1	0	2	2	2	3	2	-9	2	-9	3	2	2	2	1	1	1	2	2	2	2	1	2	1	0	-9	0	1	2	-9	0	2	0	3	1	-9	0	3	1	-9	0	0	0	2	0	1	1	2	2	0	3	0	2	1	0	1	0	2	2	3	0	1	0	0	2	-9	3	-9	2	-9	0	1	2	1	-9	0	0	1	0	0	2	0	2	-9	2	2	0	1	0	-9	1	2	2	0	-9	2	1	2	3	2	2	3	1	3	0	3	3	3	3	1	-9	-9	1	1	3	-9	2	-9	2	2	3	0	1	-9	0	2	3	-9	1	2	1	-9	0	1	2	2	3	3	1	2	-9	1	0	1	-9	1	1	0	0	-9	-9	3	0	3	3	-9	0	1	2	-9	-9	-9	0	3	3	3	3	1	-9	1	0	3	0	3	2	0	-9	-9	-9	1	2	1	3	-9	1	2	-9	0	0	2	0	3	3	-9	2	1	2	1	-9	-9	1	0	1	2	3	3	-9	-9	-9	-9	1	3	1	1	2	-9	3	0	3	1	-9	3	1	2	2	2	1	0	-9	-9	3	-9	1	2	0	-9	3	0	0	0	-9	-9	2	0	-9	1	1	0	-9	0	-9	3	0	-9	1	2	0	-9	2	2	0	3	0	-9	2	2	3	2	1	0	3	-9	2	1	3	-9	2	0	1	3	0	1	-9	2	2	2	-9	1	1	1	2	2	2	2	1	3	-9	2	1	-9	0	-9	2	2	3	0	3	0	0	2	-9	-9	3	-9	1	2	1	2	1	0	-9	3	2	1	0	2	2	2	3	2	-9	2	1	0	0	2	3	3	3	2	0	2	2	0	3	-9	1	1	3	1	-9	2	-9	-9	0	1	2	-9	-9	2	0	-9	-9	-9	0	2	3	2	1	3	2	-9	-9	1	0	2	1	-9	-9	1	-9	-9	1	0	2	0	3	0	-9	1	-9	2	-9	3	1	3	2	3	2	0	0	2	1	1	1	-9	-9	1	3	-9	2	-9	3	-9	1	2	2	-9	1	0	2	2	-9	2	3	3	2	-9	1	-9	1	-9	1	3	3	1	-9	0	2	1	3	1	1	-9	-9	-9	0	1	2	-9	1	0	2	-9	-9	1	0	2	0	1	0	-9	1	-9	-9	3	-9	1	2	1	0	3	2	1	2	2	-9	3	2	0	-9	3	1	2	1	0	-9	0	0	0	0	3	1	-9	3	2	0	3	3	0	1	1	1	1	3	3	2	2	1	1	1	-9	2	0	0	0	1	0	-9	1	-9	-9	2	-9	-9	1	-9	1	-9	1	0	0	1	3	2	1	1	2	1	3	2	0	0	0	-9	-9	1	1	0	2	1	0	0	-9	-9	0	-9	1	2	0	-9	0	0	1	1	2	-9	-9	0	2	3	3	0	2	2	1	-9	3	2	-9	1	3	-9	2	2	-9	2	2	2	0	-9	3	-9	-9	1	2	1	1	1	1	2	1	3	-9	-9	-9	2	0	1	-9	-9	0	3	1	3	-9	3	2	-9	1	-9	2	-9	-9	1	1	3	3	3	0	0	3	0	2	1	-9	-9	3	2	-9	0	0	1	2	3	1	1	0	-9	3	3	2	1	2	-9	-9	2	3	1	2	1	3	-9	2	1	0	-9	1	0	1	1	0	2	0	3	-9	2	2	-9	1	3	2	2	0	-9	2	2	2	2	2	0	0	3	2	3	-9	1	0	0	0	1	2	-9	2	1	0	1	2	1	-9	-9	3	2	1	-9	2	1	0	0	3	2	0	3	2	1	-9	1	-9	1	1	-9	1	3	3	-9	0	1	-9	0	-9	1	-9	2	0	2	2	2	1	3	-9	-9	2	0	2	-9	0	2	-9	-9	3	3	1	1	0	2	-9	2	-9	3	1	0	-9	1	0	-9	3	-9	2	3	3	2	2	1	2	2	3	1	0	-9	1	-9	0	3	3	2	-9	-9	-9	2	1	3	-9	2	3	1	3	2	3	1	0	-9	2	1	0	2	0	1	1	1	0	3	1	1	2	0	3	3	3	-9	2	3	-9	0	1	0	1	1	2	2	1	-9	3	2	2	3	1	-9	0	0	2	3	2	2	1	2	-9	1	0	-9	-9	3	2	1	2	3	2	3	1	3	2	0	3	0	1	2	2	0	-9	3	-9	0	-9	1	1	-9	1	0	1	2	1	2	-9	-9	0	0	3	0	-9	-9	2	1	-9	3	2	-9	2	1	0	3	2	1	-9	3	1	2	1	2	1	2	3	-9	-9	1	3	3	2	0	1	0	3	-9	2	-9	0	0	-9	-9	1	3	3	0	3	2	2	0	3	1	-9	0	2	-9	-9	2	2	-9	1	1	3	0	-9	-9	3	-9	1	-9	0	2	0	2	-9	-9	2	0	-9	3	2	-9	0	-9	3	-9	-9	1	2	-9	1	0	0	2	2	3	0	0	3	1	-9	0	-9	-9	0	0	2	1	-9	-9	-9	-9	0	2	2	-9	1	-9	2	-9	2	1	-9	1	-9	0	1	-9	2	0	-9	-9	3	1	3	0	-9	1	-9	0	2	1	1	3	0	3	1	-9	3	0	3	2	1	-9	-9	-9	-9	2	-9	-9	-9	3	1	2	2	-9	3	-9	3	2	-9	-9	1	-9	1	2	3	-9	-9	1	-9	1	-9	3	2	-9	-9	-9	3	-9	3	0	1	1	0	3	0	-9	0	3	2	2	2	1	2	0	-9	-9	0	1	3	3	-9	3	1	3	2	2	2	1	1	1	2	1	1	2	0	-9	0	2	1	-9	-9	-9	-9	0	2	-9	-9	-9	3	1	3	3	3	-9	-9	-9	3	3	1	3	-9	2	1	0	-9	-9	-9	-9	3	2	2	1	2	1	2	-9	0	2	-9	2	3	0	2	-9	-9	2	1	-9	-9	-9	2	-9	2	2	1	1	-9	-9	3	0	3	-9	3	2	3	2	2	2	0	1	-9	-9	1	-9	-9	-9	0	0	3	1	-9	1	-9	-9	3	2	0	2	3	3	0	-9	-9	2	0	-9	3	0	-9	1	-9	-9	-9	1	-9	-9	-9	2	0	1	1	2	-9	-9	3	2	-9	-9	-9	-9	2	0	3	-9	-9	-9	-9	1	1	3	1	1	2	-9	1	3	0	1	2	-9	2	1	2	0	1	0	-9	0	0	2	0	3	1	1	-9	1	-9	1	-9	-9	3	2	3	-9	2	0	-9	-9	3	-9	-9	2	-9	-9	2	0	0	-9	1	3	3	3	3	2	2	3	1	-9	1	-9	-9	1	3	0	0	0	2	-9	0	1	3	2	-9	2	2	1	0	3	2	-9	0	0	3	-9	0	1	0	-9	2	0	-9	1	-9	-9	-9	2	-9	1	-9	3	1	3	3	-9	-9	0	2	-9	-9	-9	-9	3	2	2	2	-9	3	-9	3	-9	3	3	-9	-9	-9	0	-9	-9	2	1	0	2	-9	3	3	2	1	0	2	3	1	-9	2	-9	1	2	2	1	1	2	-9	0	1	2	-9	1	1	-9	0	0	0	2	1	-9	1	-9	-9	-9	3	2	-9	1	0	0	-9	-9	0	1	3	3	-9	1	-9	1	-9	-9	0	2	2	3	0	0	-9	3	2	-9	-9	3	2	-9	-9	-9	-9	1	0	-9	3	-9	0	-9	-9	2	0	-9	-9	0	-9	0	2	3	3	3	3	3	-9	1	3	-9	-9	2	1	3	-9	0	0	1	-9	-9	0	0	-9	1	2	-9	-9	0	0	2	2	1	0	2	1	2	3	1	1	0	-9	0	2	2	-9	0	0	1	-9	0	0	-9	2	3	2	1	1	0	-9	-9	1	0	-9	1	-9	-9	-9	-9	0	0	2	2	2	0	3	1	1	2	3	2	0	1	-9	1	3	-9	1	-9	-9	1	1	1	0	-9	1	1	0	1	0	0	1	2	0	-9	-9	3	0	-9	2	0	3	2	2	2	0	-9	-9	-9	-9	-9	-9	-9	0	2	2	2	-9	0	1	3	1	2	0	3	3	0	-9	3	-9	2	3	1	1	-9	0	2	3	3	3	3	3	1	-9	3	3	-9	1	0	2	2	1	0	2	2	-9	-9	2	1	-9	-9	2	1	1	-9	3	-9	1	-9	-9	1	3	-9	1	1	-9	1	2	-9	1	3	0	2	2	2	1	-9	2	2	-9	0	1	1	2	1	-9	3	0	2	3	2	1	3	1	1	3	-9	-9	-9	0	1	2	-9	0	-9	-9	3	-9	1	0	1	0	-9	-9	1	0	1	1	1	3	2	1	2	-9	0	-9	1	2	2	2	0	0	0	-9	2	-9	-9	-9	1	3	-9	2	3	0	1	2	3	3	1	0	3	1	3	-9	-9	-9	-9	0	0	-9	0	-9	3	2	2	2	1	1	2	2	-9	2	1	0	2	-9	-9	1	-9	2	-9	1	2	-9	-9	2	3	2	-9	-9	2	3	3	-9	-9	1	-9	3	0	2	0	0	-9	-9	-9	3	-9	3	-9	1	-9	-9	1	1	-9	-9	2	3	-9	1	-9	0	2	3	0	3	-9	-9	0	-9	-9	3	-9	1	2	3	-9	0	1	-9	3	-9	-9	3	1	3	1	1	0	-9	2	3	2	-9	-9	2	-9	-9	-9	2	1	-9	0	1	3	1	-9	-9	0	3	-9	3	-9	2	-9	-9	3	-9	-9	-9	-9	1	0	1	-9	1	-9	2	-9	2	3	-9	1	2	2	1	-9	2	1	3	3	1	-9	-9	-9	2	0	-9	-9	1	3	2	0	3	0	3	0	2	3	0	1	3	0	0	-9	-9	3	0	0	0	-9	-9	2	-9	0	2	2	2	1	-9	-9	-9	3	-9	2	0	0	-9	3	3	3	3	0	3	2	0	-9	-9	1	3	1	-9	1	2	2	1	2	0	2	2	2	1	-9	-9	-9	-9	1	-9	2	1	0	3	-9	-9	1	1	-9	1	-9	-9	-9	-9	2	-9	-9	3	2	2	1	0	0	2	0	1	0	2	0	1	0	1	0	1	3	1	1	3	1	-9	-9	-9	2	2	-9	2	2	1	-9	-9	-9	2	1	0	3	1	1	-9	3	-9	-9	-9	2	3	3	1	0	-9	2	1	2	2	2	-9	2	-9	0	2	-9	1	1	-9	3	2	2	2	0	-9	3	3	-9	3	3	2	-9	2	2	-9	-9	-9	-9	1	2	-9	0	3	0	1	2	1	0	-9	1	1	3	-9	-9	-9	1	-9	3	-9	0	-9	-9	-9	-9	3	-9	-9	2	2	0	1	0	3	3	1	2	1	-9	3	-9	0	2	-9	3	2	3	2	0	-9	-9	1	1	2	1	1	2	3	-9	-9	-9	1	2	0	-9	-9	1	1	0	0	1	3	-9	0	1	-9	0	2	2	3	2	1	-9	-9	-9	-9	2	1	-9	-9	-9	-9	0	2	-9	2	1	2	3	0	3	1	1	-9	2	0	2	-9	2	1	3	1	0	3	3	3	2	3	1	-9	3	1	2	1	-9	1	-9	1	1	-9	3	-9	0	1	-9	3	0	2	2	-9	0	-9	1	3	3	-9	-9	-9	0	-9	-9	0	3	2	-9	-9	1	2	2	0	0	1	2	1	2	-9	-9	-9	2	2	0	1	1	1	2	2	-9	2	-9	1	-9	2	2	0	-9	0	-9	2	2	1	3	-9	-9	0	1	1	2	1	3	-9	0	2	0	1	-9	-9	-9	1	-9	2	3	1	0	0	1	3	-9	2	-9	0	-9	-9	2	1	-9	2	2	-9	3	3	2	0	0	3	-9	0	1	1	2	3	3	-9	1	0	3	0	1	3	1	1	2	3	3	1	2	1	0	0	2	-9	-9	1	-9	1	1	1	-9	2	2	3	3	0	-9	3	0	2	-9	2	1	-9	2	2	2	0	0	3	1	-9	-9	1	1	3	2	1	-9	-9	-9	0	2	-9	0	2	-9	2	2	3	0	0	0	-9	3	2	0	-9	-9	3	2	0	-9	1	3	-9	2	-9	-9	3	1	2	2	1	2	-9	-9	-9	0	2	1	2	-9	1	3	3	3	-9	3	0	-9	3	1	0	1	1	3	3	1	0	0	-9	2	1	0	1	-9	0	1	3	0	0	0	3	-9	1	-9	3	0	-9	3	0	3	2	0	2	-9	-9	1	2	0	-9	2	-9	-9	1	-9	0	-9	0	3	1	0	1	1	-9	1	3	-9	3	3	1	2	-9	-9	0	-9	-9	1	-9	-9	-9	0	-9	2	-9	0	0	2	1	0	2	-9	0	2	3	2	1	-9	2	-9	0	3	-9	2	-9	1	0	1	2	3	0	3	-9	2	2	2	2	0	2	0	0	1	2	-9	-9	2	2	2	-9	-9	2	0	1	2	2	3	2	-9	0	-9	-9	2	1	-9	1	3	1	0	1	-9	3	2	1	2	1	1	0	-9	0	0	2	-9	0	2	1	-9	-9	-9	1	3	3	0	1	-9	2	0	1	1	-9	0	-9	0	2	-9	-9	-9	1	1	0	3	3	1	-9	2	2	1	0	2	3	2	2	1	-9	-9	3	2	1	0	-9	1	1	1	2	1	3	-9	0	-9	1	-9	-9	2	-9	1	2	3	3	1	-9	0	3	2	-9	1	-9	-9	0	0	-9	-9	1	-9	-9	1	1	-9	2	1	2	2	2	-9	3	-9	1	2	3	-9	-9	-9	0	0	0	2	-9	3	2	0	-9	1	1	1	3	0	1	-9	1	-9	1	-9	-9	-9	0	0	0	1	2	0	3	1	1	1	-9	-9	1	-9	1	3	1	0	1	-9	-9	0	-9	0	2	1	-9	-9	0	-9	2	0	1	-9	-9	2	2	3	2	3	-9	3	-9	0	-9	-9	1	2	2	0	-9	2	2	3	-9	2	-9	2	-9	1	-9	1	0	1	-9	1	1	-9	0	2	-9	2	0	3	-9	2	3	0	1	1	2	2	1	1	1	1	0	3	-9	2	-9	0	1	-9	2	0	1	0	2	2	2	0	2	-9	3	0	-9	1	-9	-9	1	0	2	3	0	2	3	1	3	2	2	1	-9	0	3	2	3	2	1	2	0	-9	2	2	0	3	3	-9	-9	3	-9	0	0	3	0	2	2	2	2	3	-9	2	-9	-9	3	3	2	0	-9	-9	3	-9	0	1	2	3	1	3	3	0	1	-9	0	0	-9	3	1	0	0	1	-9	-9	-9	2	-9	0	-9	2	-9	2	2	-9	2	0	-9	3
Mg70     					2	0	0	-9	1	2	0	-9	3	0	3	2	-9	3	3	0	-9	1	3	2	1	1	-9	3	-9	-9	0	-9	0	3	3	0	2	2	0	2	1	-9	1	0	1	-9	0	2	3	-9	-9	1	1	-9	0	1	0	-9	0	-9	2	1	2	-9	-9	2	-9	0	0	-9	-9	0	0	-9	1	2	2	0	3	3	2	0	0	1	2	1	1	1	3	3	3	0	1	3	3	0	1	2	-9	3	3	1	-9	1	0	3	3	0	-9	3	-9	2	0	3	2	2	-9	-9	0	1	1	0	-9	-9	0	0	0	-9	3	1	0	-9	3	2	2	3	0	3	-9	-9	3	3	-9	0	2	3	0	-9	2	3	-9	1	-9	-9	2	1	2	-9	1	3	-9	-9	1	-9	0	-9	3	2	1	0	0	0	0	0	1	0	-9	-9	-9	1	2	2	-9	3	0	-9	-9	0	0	0	3	-9	1	3	-9	-9	-9	-9	1	-9	0	1	0	-9	0	1	-9	3	2	0	3	1	-9	3	2	1	0	3	0	1	-9	1	1	1	1	2	1	-9	-9	3	2	-9	1	0	-9	2	0	-9	2	2	-9	3	3	0	-9	1	-9	-9	0	3	-9	0	0	2	2	1	3	-9	0	-9	1	0	-9	0	3	-9	3	2	2	3	-9	-9	2	-9	-9	1	-9	1	0	-9	0	2	0	-9	-9	2	3	3	2	3	-9	-9	0	3	2	1	0	1	2	1	0	-9	1	1	1	0	-9	2	-9	2	-9	1	2	1	-9	1	3	-9	-9	-9	3	0	3	-9	-9	0	-9	0	2	1	1	1	1	0	0	0	-9	2	0	0	-9	-9	-9	-9	0	0	3	2	-9	2	1	0	1	2	3	-9	3	-9	3	0	-9	1	-9	0	2	3	-9	0	2	-9	1	3	0	1	-9	1	3	3	0	1	3	3	3	-9	0	-9	2	-9	0	1	0	-9	-9	1	0	0	-9	3	-9	-9	2	-9	-9	-9	0	2	-9	2	1	0	1	2	3	-9	3	3	2	-9	0	1	1	3	0	3	3	-9	-9	2	2	-9	3	1	0	3	0	2	3	-9	-9	0	-9	1	1	-9	-9	-9	3	-9	-9	2	-9	-9	3	-9	-9	-9	0	1	0	-9	2	0	1	3	1	0	1	1	0	2	0	-9	-9	3	0	3	-9	-9	2	-9	-9	0	2	0	2	-9	-9	0	3	0	3	2	2	0	1	-9	2	-9	0	2	1	0	3	3	-9	-9	1	3	2	1	2	3	-9	3	2	0	3	-9	1	1	0	-9	0	1	-9	-9	-9	3	-9	3	2	0	0	-9	-9	3	2	2	3	0	2	2	-9	2	-9	-9	0	-9	-9	-9	1	1	2	2	2	2	2	1	0	-9	3	-9	1	1	2	3	2	-9	0	1	0	0	-9	1	0	1	2	-9	3	3	3	-9	3	3	2	1	0	3	3	0	-9	2	0	3	3	2	0	0	-9	-9	3	-9	1	-9	-9	3	3	0	-9	0	1	0	-9	2	-9	-9	1	3	1	-9	1	3	0	-9	-9	2	2	3	2	-9	0	-9	1	3	-9	2	-9	-9	0	1	2	1	1	1	3	0	2	0	0	3	1	2	3	1	3	1	2	3	-9	-9	1	0	1	1	1	1	1	3	3	-9	0	3	-9	1	-9	0	0	3	-9	2	0	0	2	-9	0	2	2	3	1	-9	1	-9	0	1	0	0	-9	0	0	0	3	-9	0	1	1	0	3	3	1	3	-9	-9	3	0	0	1	0	1	1	0	1	-9	0	-9	1	2	-9	3	3	3	1	-9	3	0	2	3	3	1	0	1	0	1	0	-9	-9	3	-9	1	1	2	3	-9	1	2	3	1	-9	-9	-9	3	3	2	3	1	3	-9	0	1	-9	1	-9	3	2	-9	2	2	0	0	-9	2	3	1	3	1	0	2	1	1	1	3	3	-9	3	2	2	2	2	3	3	0	0	-9	-9	-9	2	1	1	0	-9	1	2	-9	0	-9	3	3	0	3	-9	0	2	-9	0	2	-9	0	0	3	-9	0	-9	2	-9	2	3	1	3	3	3	1	0	-9	0	-9	0	2	-9	0	1	3	1	-9	3	1	-9	3	1	1	-9	2	0	-9	3	2	-9	0	0	-9	1	-9	0	-9	-9	1	1	-9	-9	2	2	2	3	1	1	-9	0	3	3	-9	0	-9	0	3	1	3	1	0	-9	-9	-9	1	0	0	3	1	-9	3	3	1	2	3	3	3	-9	2	0	3	2	-9	1	3	1	-9	0	1	1	-9	0	1	0	-9	2	2	2	0	3	-9	-9	1	2	0	2	2	-9	2	-9	-9	1	2	3	0	3	-9	0	0	1	0	-9	3	2	-9	3	1	3	0	-9	0	-9	1	0	0	-9	-9	-9	-9	0	0	0	-9	2	2	2	1	3	0	0	0	0	-9	2	1	0	3	3	2	-9	3	-9	2	-9	1	-9	0	0	0	-9	-9	2	3	2	2	2	-9	-9	2	-9	3	-9	-9	3	3	-9	-9	-9	-9	-9	-9	0	3	1	0	2	-9	3	3	-9	2	1	1	1	0	3	0	-9	3	2	3	1	2	2	-9	0	0	2	3	1	1	0	0	0	-9	1	0	-9	1	3	-9	0	0	-9	2	3	-9	-9	3	-9	2	2	-9	2	-9	-9	0	-9	1	3	3	-9	-9	1	-9	3	3	3	0	-9	0	-9	-9	1	2	0	2	-9	1	3	-9	0	3	-9	2	-9	3	0	0	0	3	2	1	0	-9	-9	-9	2	3	0	1	-9	-9	-9	-9	1	3	2	3	3	0	3	0	0	2	3	1	-9	0	3	-9	0	1	0	0	3	0	0	3	0	-9	3	2	3	-9	1	3	3	1	1	3	2	-9	-9	3	3	2	-9	-9	-9	3	0	2	2	-9	3	3	-9	-9	2	1	-9	3	-9	3	1	3	3	2	2	-9	-9	-9	2	2	-9	0	3	-9	1	-9	2	1	2	2	3	2	-9	0	1	-9	-9	3	-9	0	-9	3	3	3	-9	-9	-9	3	-9	-9	-9	-9	-9	2	3	0	0	-9	3	1	-9	1	0	1	1	-9	-9	2	-9	-9	-9	-9	3	2	-9	0	-9	-9	2	2	0	-9	0	3	0	-9	1	-9	-9	3	2	3	-9	1	0	-9	0	-9	-9	-9	1	-9	3	-9	-9	3	2	-9	1	-9	1	-9	-9	-9	-9	0	3	-9	2	-9	1	-9	3	1	-9	2	-9	-9	1	1	3	-9	2	3	-9	1	3	-9	1	2	0	1	2	2	2	1	-9	2	0	-9	1	2	2	3	3	0	3	1	-9	2	1	1	2	2	3	3	0	3	-9	1	2	-9	-9	2	0	-9	0	-9	-9	-9	1	0	-9	3	-9	1	3	0	1	-9	1	0	1	-9	2	3	2	-9	0	-9	1	-9	0	3	2	1	-9	-9	3	-9	1	0	2	3	0	1	-9	3	-9	3	1	1	1	0	3	1	2	0	1	1	-9	-9	0	1	-9	2	1	1	0	0	-9	-9	2	0	-9	-9	-9	3	3	0	-9	3	3	2	1	3	-9	1	0	-9	0	1	3	0	2	3	3	2	-9	0	1	-9	1	1	-9	3	-9	-9	0	2	-9	-9	0	0	-9	-9	2	-9	3	0	0	-9	1	1	0	1	-9	0	0	1	2	0	0	-9	2	1	0	1	1	3	3	2	-9	0	2	1	-9	1	0	3	1	2	-9	3	0	0	0	-9	3	0	-9	0	3	1	3	0	2	2	-9	3	-9	0	-9	2	3	1	-9	-9	2	2	3	3	3	0	2	2	-9	1	0	-9	3	-9	2	-9	-9	1	0	-9	-9	3	-9	-9	0	2	-9	-9	3	0	-9	2	3	3	2	-9	-9	0	0	-9	2	2	-9	-9	3	1	-9	0	0	1	1	-9	2	-9	3	0	-9	3	1	1	3	0	1	1	-9	0	1	-9	-9	-9	2	3	1	0	0	1	0	2	3	0	1	-9	2	0	-9	0	3	0	0	3	-9	0	0	2	2	2	3	-9	-9	-9	2	3	3	-9	0	-9	1	-9	-9	0	-9	2	-9	2	1	2	2	-9	2	0	-9	-9	-9	3	2	3	-9	0	1	0	3	1	1	2	-9	1	2	-9	-9	3	2	2	-9	3	0	-9	1	0	-9	-9	0	3	-9	1	-9	2	0	3	3	0	1	-9	0	-9	0	-9	-9	-9	1	2	-9	2	-9	0	0	3	1	2	0	-9	0	0	2	3	-9	3	2	1	-9	-9	0	2	-9	3	3	0	-9	-9	-9	0	3	3	-9	0	1	1	-9	-9	3	3	1	-9	0	2	-9	-9	2	-9	0	-9	0	3	1	0	0	-9	0	-9	-9	1	-9	1	1	0	2	3	0	3	2	0	3	1	3	2	2	3	1	2	1	-9	-9	-9	-9	-9	1	0	3	1	0	0	-9	3	-9	-9	3	3	-9	2	1	1	2	1	0	0	-9	-9	-9	3	0	1	0	0	0	3	0	-9	0	0	1	-9	2	3	3	3	1	2	-9	0	3	1	-9	2	-9	3	3	1	-9	2	-9	-9	-9	-9	2	3	-9	3	-9	2	2	2	0	-9	-9	-9	-9	-9	1	1	2	2	1	2	-9	1	3	0	-9	2	1	3	2	1	2	-9	0	3	-9	-9	-9	-9	3	2	-9	3	3	1	0	1	-9	-9	-9	0	0	-9	-9	-9	0	0	-9	0	1	-9	-9	0	3	-9	3	1	-9	0	-9	-9	3	2	1	1	3	-9	3	0	1	-9	0	0	-9	0	0	0	-9	1	2	0	-9	0	2	1	3	-9	3	3	2	0	0	-9	2	0	1	-9	-9	0	-9	2	1	0	0	2	-9	-9	0	2	2	-9	2	3	1	3	3	3	0	2	-9	3	2	1	2	1	0	3	0	2	-9	-9	2	-9	0	3	0	0	-9	2	2	1	3	2	1	-9	1	3	1	-9	0	3	0	0	-9	-9	-9	0	0	1	3	-9	2	0	-9	-9	2	2	1	3	2	3	1	3	1	-9	1	3	3	1	-9	0	3	0	2	-9	-9	3	2	3	2	1	2	2	1	2	1	-9	2	-9	1	0	0	-9	2	2	-9	-9	-9	1	-9	1	3	3	3	-9	-9	-9	1	2	3	2	3	-9	-9	3	-9	0	1	3	3	0	3	-9	1	0	2	0	3	0	-9	-9	2	-9	-9	-9	0	-9	1	1	0	-9	2	1	-9	1	2	3	-9	-9	0	-9	-9	2	-9	0	3	2	3	-9	0	-9	1	3	-9	-9	-9	-9	-9	2	0	-9	-9	-9	-9	2	-9	0	1	3	3	1	1	1	0	1	-9	3	-9	-9	3	-9	3	1	1	1	2	-9	3	3	-9	3	-9	-9	0	1	3	3	1	0	1	-9	1	3	3	-9	2	0	0	1	-9	1	3	2	3	3	-9	-9	3	1	1	-9	2	2	2	3	2	3	0	1	-9	3	3	1	1	-9	2	1	2	2	-9	3	2	-9	-9	3	2	1	-9	3	3	3	-9	-9	0	-9	1	-9	2	2	-9	0	3	2	0	0	-9	2	-9	-9	-9	2	2	-9	0	1	2	3	1	1	1	-9	0	2	-9	0	-9	1	-9	1	3	3	-9	1	-9	-9	-9	-9	3	2	2	-9	1	2	-9	-9	2	2	-9	-9	0	2	1	0	3	-9	1	2	1	1	2	2	0	0	-9	1	3	2	0	-9	-9	2	0	-9	-9	0	0	3	1	1	0	1	-9	3	0	2	1	-9	0	1	3	0	0	-9	3	2	3	-9	-9	3	0	1	-9	3	-9	2	3	-9	1	-9	-9	3	3	2	0	2	-9	-9	1	-9	1	2	1	2	0	-9	3	-9	-9	1	-9	-9	1	2	1	2	1	-9	3	2	1	3	1	2	1	0	2	-9	3	-9	-9	1	-9	3	2	-9	2	-9	2	-9	1	1	3	-9	-9	3	-9	1	-9	-9	-9	-9	3	2	-9	3	2	2	-9	-9	3	0	-9	2	3	-9	2	3	-9	1	1	0	3	2	-9	-9	2	-9	3	3	3	1	1	-9	1	1	0	1	0	-9	-9	3	1	-9	2	3	0	3	-9	0	2	-9	3	0	-9	1	-9	0	-9	1	-9	2	3	2	3	0	1	-9	-9	3	-9	1	2	0	-9	-9	1	0	3	-9	1	2	3	1	0	1	-9	-9	3	-9	2	0	3	1	2	-9	-9	1	-9	2	3	-9	3	2	2	-9	-9	-9	-9	3	0	1	1	-9	-9	3	-9	2	2	0	3	-9	1	1	3	1	2	1	0	-9	-9	2	-9	2	-9	-9	0	0	2	-9	2	-9	-9	-9	3	0	3	3	1	3	0	-9	1	0	0	3	-9	2	0	-9	3	0	3	1	2	0	-9	3	1	3	3	-9	0	3	-9	-9	2	1	3	3	2	0	1	-9	0	1	3	1	-9	3	1	0	1	-9	-9	3	2	-9	3	-9	-9	2	-9	0	3	-9	2	0	2	-9	-9	0	3	2	-9	3	1	1	1	1	1	-9	2	0	3	3	3	3	0	3	2	2	1	2	2	-9	0	-9	0	0	-9	-9	1	-9	-9	1	-9	3	1	2	-9	0	3	2	-9	0	2	0	2	0	0	0	2	1	-9	2	0	2	-9	0	0	-9	1	2	-9	-9	-9	3	2	0	-9	2	0	1	2	-9	-9	1	2	3	-9	0	1	-9	0	2	0	3	2	2	2	3	0	-9	3	0	2	3	1	3	-9	1	-9	-9	2	-9	-9	-9	-9	3	-9	2	3	-9	3	-9	1	0	1	-9	1	1	3	3	0	1	-9	1	2	2	-9	-9	2	-9	2	1	1	-9	0	0	3	-9	2	2	-9	1	-9	-9	1	-9	-9	2	0	-9	2	2	0	2	3	2	-9	3	-9	-9	-9	0	2	3	-9	3	2	1	-9	1	0	3	-9	3	0	-9	3	0	2	2	2	-9	3	-9	-9	0	0	1	2	0	-9	3	3	1	3	3	2	-9	2	-9	0	0	3	1	1	3	-9	3	-9	2	0	-9	0	0	-9	0	1	0	0	0	0	-9	2	0	-9	3	3	2	-9	0	0	-9	3	1	3	-9	3	0	-9	0	-9	-9	1	-9	1	2	-9	1	3	3	3	1	2	2	-9	2	0	-9	3	0	-9	-9	1	-9	2	2	-9	0	-9	-9	3	3	-9	1	3	3	1	2	3	0	0	-9	3	2	0	1	1	3	1	1	3	2	3	0	2	-9	1	0	-9	-9	1	-9	3	-9	1	2	-9	-9	-9	1	0	3	2	-9	0	-9	-9	-9	2	-9	-9	-9	-9	0	0	0	0	0	2	3	0	1	3	0	1	1	-9	1	0	3	-9	0	0	2	3	1	0	0	-9	3	-9	-9	-9	3	2	0	-9	2	3	-9	-9	-9	-9	2	0	-9	0	2	3	3	2	0	1	-9	-9	2	-9	1	-9	0	3	3	-9	0	1	-9	0	0	3	3	1	1	0	3	3	-9	3	-9	1	3	3	-9	3	1	0	3	-9	2	-9	-9	2	-9	1	3	0	-9	0	0	-9	0	-9	1	-9	-9	0	0	-9	0	2	-9	2	0	1	-9	-9	0	-9	3	2	-9	0	3	2	2	3	1	2	-9	-9	-9	3	0	-9	-9	-9	-9	1	3	1	-9	-9	2	0	1	2	1	-9	0	0	-9	2	0	0	3	2	0	0	2	2	-9	1	-9	2	-9	3	-9	0	3	1	2	-9	3	0	-9	-9	0	2	0	0	2	0	-9	2	-9	0	1	-9	0	-9	0	-9	1	-9	-9	-9	-9	3	-9	2	1	0	2	2	1	3	0	-9	3	-9	-9	-9	-9	3	-9	2	0	-9	-9	1	1	1	1	0	2	-9	-9	1	0	0	-9	-9	2	3	3	-9	0	-9	2	1	0	3	1	3	0	-9	3	0	3	1	2	-9	1	-9	0	-9	2	0	-9	0	2	-9	0	3	-9	1	0	2	1	0	-9	0	3	-9	0	2	0	-9	1	0	-9	0	-9	-9	-9	1	1	-9	3	0	0	2	0	-9	3	0	0	0	0	-9	2	1	2	0	0	2	1	0	3	1	-9	0	1	0	2	-9	1	2	2	0	0	0	-9	-9	1	-9	-9	0	0	-9	0	-9	3	1	-9	2	3	-9	1	-9	1	-9	-9	3	1	3	0	0	-9	2	-9	2	-9	2	0	2	-9	2	3	0	0	1	-9	3	1	1	0	3	3	-9	0	1	3	1	3	1	-9	2	3	3	1	1	-9	3	-9	-9	1	2	2	1	1	1	2	-9	-9	1	1	0	1	3	0	0	0	0	-9	1	0	3	-9	1	-9	0	3	-9	1	0	3	-9	-9	0	-9	1	1	0	3	-9	-9	-9	3	2	1	0	2	3	1	-9	-9	-9	1	3	-9	0	3	3	0	-9	1	0	-9	1	3	3	-9	3	0	2	2	-9	3	3	0	0	-9	1	1	3	2	-9	1	3	0	-9	-9	-9	0	1	-9	-9	-9	1	0	-9	2	3	2	-9	0	-9	-9	3	2	2	-9	3	-9	1	0	1	-9	3	2	2	0	3	-9	1	3	0	3	3	0	0	-9	3	-9	3	2	-9	1	3	0	3	2	0	-9	-9	-9	1	0	-9	1	-9	3	-9	3	3	3	1	0	0	3	3	0	-9	-9	0	2	3	1	3	0	2	2	1	-9	-9	1	-9	1	-9	2	-9	0	0	2	-9	0	0	3	-9	1	1	-9	-9	-9	0	-9	3	-9	1	1	0	3	-9	-9	-9	-9	3	2	3	0	3	-9	0	3	2	0	1	2	-9	2	-9	-9	-9	3	1	0	0	1	1	3	-9	0	-9	0	3	-9	1	-9	-9	3	0	3	-9	3	0	1	3	1	3	2	1	0	-9	0	1	3	-9	1	0	-9	1	0	-9	2	-9	-9	2	2	1	3	0	2	-9	3	3	0	2	3	2	-9	0	3	1	-9	-9	2	3	3	1	3	-9	2	1	0	-9	1	0	1	-9	1	1	2	1	3	-9	3	-9	2	-9	-9	0	2	2	-9	3	-9	3	-9	1	1	-9	-9	1	0	1	3	-9	3	2	2	-9	3	0	0	1	0	3	0	-9	2	-9	-9	3	-9	-9	3	3	0	3	0	3	0	3	0	3	-9	-9	1	2	1	3	0	-9	-9	3	-9	2	2	2	-9	1	-9	2	-9	-9	3	-9	-9	3	-9	1	-9	-9	-9	3	2	-9	3	1	0	1	1	-9	1	0	-9	-9	0	3	0	-9	1	-9	2	2	-9	-9	1	1	-9	2	1	3	2	0	-9	0	3	-9	-9	0	1	2	1	2	0	-9	1	3	-9	3	-9	-9	3	-9	-9	3	3	0	2	-9	3	3	3	3	3	-9	3	-9	-9	-9	3	3	1	1	1	2	-9	1	-9	-9	3	0	-9	2	0	2	1	0	3	1	3	1	2	3	2	0	2	3	-9	1	-9	-9	-9	3	-9	0	3	2	3	3	0	2	-9	-9	-9	2	-9	1	2	0	3	-9	-9	0	1	3	1	-9	3	0	-9	2	0	-9	-9	2	-9	2	1	3	1	-9	0	3	0	3	2	2	1	0	-9	-9	-9	-9	0	0	2	2	-9	3	0	2	2	1	2	-9	0	2	2	1	-9	-9	2	2	0	3	0	2	-9	-9	3	3	-9	0	0	-9	-9	0	3	0	3	-9	-9	-9	2	0	3	1	2	1	-9	2	1	2	1	3	-9	-9	-9	-9	-9	3	-9	3	2	2	-9	-9	2	1	0	3	-9	1	0	0	3	3	-9	-9	3	1	0	2	-9	-9	1	1	2	1	1	3	1	-9	-9	-9	1	-9	-9	-9	3	2	1	0	0	2	-9	0	0	1	2	0	-9	0	-9	0	0	3	3	2	3	1	-9	1	2	1	-9	-9	-9	0	-9	2	-9	3	1	2	-9	-9	1	1	-9	-9	0	-9	2	-9	-9	1	-9	-9	-9	-9	0	3	1	2	-9	3	-9	1	0	1	0	-9	-9	-9	-9	-9	2	2	3	1	3	-9	-9	0	2	-9	0	0	2	-9	2	2	1	2	0	3	2	3	0	-9	0	1	3	-9	-9	2	-9	0	-9	3	1	0	-9	-9	1	3	3	2	0	0	1	0	3	-9	3	2	-9	-9	-9	2	0	-9	-9	3	2	0	3	3	1	-9	2	0	0	3	2	2	0	1	1	1	1	3	2	0	-9	1	2	3	-9	2	2	-9	1	0	3	1	0	0	1	-9	1	2	1	-9	-9	-9	-9	3	3	3	-9	-9	3	0	-9	1	0	2	0	1	1	-9	-9	-9	-9	2	0	0	1	2	1	3	0	0	3	1	0	1	-9	-9	-9	0	1	1	3	2	2	-9	2	2	0	0	0	-9	1	-9	3	0	3	1	-9	-9	2	2	-9	0	0	0	3	0	3	1	-9	1	1	-9	3	-9	-9	-9	-9	0	-9	3	0	-9	3	1	-9	2	1	3	1	0	-9	3	3	0	3	0	3	3	0	1	-9	-9	-9	1	-9	-9	3	1	0	-9	2	1	-9	0	-9	1	-9	-9	3	1	3	2	2	2	3	0	-9	-9	3	0	1	-9	1	0	2	2	2	1	3	3	-9	2	0	0	1	2	-9	2	2	2	3	1	0	1	-9	-9	2	-9	3	-9	3	1	-9	1	-9	2	3	-9	1	-9	3	0	0	-9	0	-9	3	-9	0	-9	-9	1	3	-9	-9	-9	3	2	0	2	0	-9	-9	1	1	2	2	3	-9	-9	-9	2	-9	0	2	1	-9	3	1	0	-9	-9	-9	-9	3	0	2	0	0	0	0	2	1	3	-9	-9	3	2	3	1	2	1	-9	1	0	-9	-9	-9	1	2	0	0	0	-9	-9	1	0	1	3	3	-9	0	-9	1	0	3	0	2	-9	0	3	3	1	2	-9	0	3	-9	-9	1	-9	1	3	1	3	3	-9	0	0	2	3	0	-9	-9	3	-9	-9	0	1	1	-9	-9	3	0	3	0	0	0	0	3	-9	2	0	3	-9	-9	3	-9	3	0	1	-9	0	0	2	2	1	1	0	3	3	-9	-9	1	1	3	1	-9	2	2	0	0	-9	-9	-9	-9	1	1	2	-9	3	-9	-9	0	1	3	1	-9	-9	2	3	-9	-9	1	3	-9	1	-9	-9	3	3	3	2	3	0	0	1	0	-9	-9	3	2	1	1	-9	2	0	0	-9	1	1	0	1	3	1	3	-9	1	-9	0	0	3	0	0	2	-9	2	3	-9	-9	2	0	0	3	3	-9	-9	3	2	0	-9	0	3	-9	0	0	1	-9	-9	-9	1	2	2	2	1	-9	3	0	-9	2	2	3	0	3	-9	2	0	-9	-9	1	3	0	2	3	0	0	2	-9	3	3	0	-9	0	1	0	0	-9	0	1	-9	2	-9	-9	0	3	-9	2	1	3	-9	-9	-9	3	-9	-9	0	2	2	0	1	3	2	0	1	-9	1	-9	2	0	1	3	0	3	0	1	0	3	1	-9	0	2	3	1	3	1	-9	1	0	-9	-9	-9	1	-9	3	0	0	3	3	1	3	0	3	-9	0	1	-9	0	3	2	-9	3	-9	-9	-9	2	2	1	2	1	-9	1	2	-9	3	2	0	-9	0	1	-9	2	0	0	-9	2	-9	3	-9	0	1	3	1	-9	3	3	0	1	-9	-9	3	3	2	-9	0	2	-9	3	1	2	3	3	1	2	2	3	2	2	2	3	-9	-9	-9	3	3	-9	-9	1	3	3	-9	3	0	-9	1	1	3	0	1	1	2	-9	2	0	3	3	-9	0	0	3	0	-9	-9	2	-9	3	1	0	-9	0	-9	1	0	1	1	-9	-9	0	1	1	0	0	0	2	0	0	-9	-9	-9	2	1	3	1	0	-9	0	-9	1	-9	-9	3	0	1	3	2	2	1	3	2	0	3	-9	0	-9	2	2	3	0	2	2	-9	1	0	1	-9	-9	2	2	-9	1	1	2	-9	-9	3	2	2	-9	1	3	0	3	1	1	1	1	1	-9	3	1	-9	3	1	-9	2	3	2	0	-9	1	0	-9	-9	1	0	1	1	1	1	0	1	-9	0	0	-9	0	-9	-9	3	-9	3	0	0	-9	-9	2	1	0	1	-9	0	2	0	-9	3	3	2	1	1	1	0	0	3	-9	3	1	2	1	3	0	0	-9	2	-9	2	0	-9	1	2	2	-9	3	-9	-9	3	0	0	-9	-9	1	-9	3	-9	1	3	1	3	0	0	0	-9	0	0	1	2	0	-9	3	0	1	0	-9	0	2	1	1	0	1	0	-9	3	3	0	3	0	2	-9	3	2	-9	2	-9	3	-9	1	3	-9	2	1	0	1	-9	0	3	2	2	1	2	1	0	1	3	0	1	-9	-9	1	2	0	1	-9	3	-9	3	1	1	3	-9	-9	1	-9	-9	0	0	2	1	2	-9	1	1	-9	0	3	3	0	-9	-9	1	0	-9	-9	-9	0	-9	1	-9	3	0	0	0	0	3	0	1	0	3	2	1	0	0	1	-9	-9	1	0	2	1	-9	0	0	3	0	0	-9	3	0	0	-9	1	2	0	1	3	3	-9	0	0	-9	0	0	-9	-9	2	-9	-9	3	3	2	-9	2	0	-9	-9	3	3	-9	-9	1	3	1	2	-9	0	0	-9	2	-9	-9	1	0	-9	1	0	2	0	3	-9	1	-9	2	3	-9	2	-9	-9	0	3	-9	0	-9	2	2	0	2	-9	3	-9	0	-9	3	3	-9	0	1	2	1	-9	1	1	3	1	0	2	0	-9	0	2	1	0	2	3	-9	1	-9	-9	-9	2	3	1	-9	0	1	3	-9	3	2	-9	1	-9	-9	0	0	2	0	2	0	2	-9	1	1	-9	0	0	2	0	-9	-9	1	0	-9	3	2	3	1	0	-9	0	2	3	-9	2	3	3	3	1	3	-9	1	2	1	0	0	3	-9	-9	-9	0	-9	0	-9	2	1	1	0	1	-9	0	0	-9	0	0	1	-9	3	1	0	2	1	0	3	-9	3	2	-9	-9	3	-9	3	3	3	0	-9	-9	1	0	-9	0	3	-9	-9	1	-9	-9	-9	1	0	-9	0	0	-9	2	-9	3	1	-9	-9	2	3	-9	-9	-9	3	2	1	-9	-9	0	1	-9	3	3	-9	-9	0	0	1	-9	1	0	3	2	1	2	3	-9	3	2	0	-9	-9	1	2	2	0	1	0	3	2	-9	-9	-9	2	3	3	-9	-9	0	0	2	0	0	2	-9	2	3	2	3	-9	-9	3	2	0	1	3	0	0	-9	0	0	0	0	0	3	1	-9	-9	0	0	3	-9	0	0	1	0	3	3	2	-9	1	1	2	-9	2	0	0	2	-9	-9	-9	1	-9	2	-9	0	-9	2	2	3	2	1	-9	-9	3	-9	2	2	-9	-9	-9	0	-9	-9	-9	1	-9	1	0	0	3	-9	3	3	3	3	-9	3	3	-9	0	0	0	1	-9	0	2	-9	1	0	3	-9	3	2	2	2	0	1	-9	3	3	1	-9	2	1	-9	2	-9	2	-9	3	0	2	-9	-9	0	-9	3	1	3	1	1	0	-9	0	0	-9	-9	1	2	3	-9	-9	0	3	3	1	-9	-9	1	2	1	3	3	0	3	1	-9	1	3	2	2	-9	-9	3	3	2	0	-9	0	-9	1	-9	2	0	-9	1	-9	-9	-9	0	2	-9	1	3	2	1	-9	-9	1	0	0	0	-9	0	-9	0	0	1	0	1	-9	-9	0	2	1	3	0	-9	2	1	2	-9	3	-9	1	3	1	3	3	1	1	-9	0	2	3	3	0	3	1	2	0	0	0	1	-9	0	2	2	1	2	0	0	0	1	0	1	3	-9	-9	0	1	1	3	-9	1	3	3	0	0	-9	2	0	3	-9	-9	0	-9	0	-9	2	0	2	2	-9	-9	1	2	1	1	-9	0	0	1	1	1	-9	2	2	0	3	-9	-9	3	2	0	-9	-9	1	3	1	-9	-9	1	-9	3	0	0	-9	2	3	3	1	3	2	2	2	1	-9	0	2	0	-9	2	2	-9	-9	0	-9	-9	-9	3	-9	-9	3	2	0	3	-9	3	3	-9	-9	1	0	0	0	-9	0	-9	2	1	1	2	0	-9	-9	0	0	0	3	0	2	3	1	3	0	0	1	3	-9	2	-9	0	1	1	3	0	-9	-9	3	-9	2	-9	-9	3	2	-9	-9	3	0	1	-9	2	3	2	2	3	3	3	1	0	0	2	3	-9	2	0	-9	1	3	1	-9	1	0	-9	1	2	3	3	-9	-9	2	2	3	1	3	1	-9	1	0	1	0	2	2	1	0	-9	-9	-9	1	0	0	-9	2	1	2	0	0	3	-9	-9	2	1	1	-9	-9	-9	-9	0	2	3	0	3	0	-9	-9	-9	1	3	1	-9	-9	1	0	3	3	-9	1	-9	3	1	3	-9	1	1	-9	2	3	1	0	3	2	-9	0	3	2	0	3	3	3	1	0	1	1	3	1	-9	0	-9	3	1	3	0	-9	2	1	3	0	1	-9	3	2	0	0	2	1	1	1	-9	-9	1	-9	-9	-9	-9	2	-9	3	-9	1	2	0	1	3	2	-9	-9	3	-9	0	2	-9	3	3	3	0	-9	2	-9	1	0	1	3	-9	0	3	1	2	2	-9	2	3	2	0	-9	-9	-9	2	0	1	2	0	2	0	3	1	3	2	2	1	-9	2	3	-9	1	2	1	3	2	-9	0	-9	0	0	-9	2	3	-9	1	1	0	0	0	-9	0	-9	2	0	-9	0	-9	-9	0	0	-9	3	0	-9	-9	-9	0	1	0	1	0	2	1	2	-9	-9	2	1	2	2	1	-9	-9	-9	2	0	-9	3	-9	0	3	1	-9	1	3	3	-9	1	-9	2	1	3	-9	-9	-9	3	-9	-9	1	0	2	-9	-9	1	0	0	1	2	3	-9	-9	-9	1	2	3	0	0	1	3	-9	3	-9	-9	-9	2	2	3	0	-9	2	3	2	0	-9	2	2	0	3	-9	1	0	3	-9	0	3	-9	-9	-9	-9	2	2	-9	3	-9	-9	-9	-9	3	-9	0	-9	-9	2	-9	-9	3	2	1	-9	0	2	3	-9	-9	1	1	2	3	-9	3	-9	0	0	0	3	-9	-9	-9	-9	-9	2	-9	1	2	-9	0	0	-9	1	-9	2	-9	-9	-9	3	-9	2	2	0	3	1	0	-9	-9	3	3	0	3	-9	-9	-9	-9	0	0	1	0	2	3	1	-9	1	2	1	3	1	0	-9	3	3	-9	1	-9	-9	-9	-9	0	1	3	0	2	-9	0	0	-9	-9	3	2	1	3	-9	2	1	3	-9	-9	-9	-9	-9	-9	3	-9	2	-9	-9	-9	0	-9	-9	3	2	-9	3	3	0	0	2	3	2	-9	-9	-9	0	-9	3	1	0	1	-9	2	-9	3	-9	-9	-9	2	-9	2	-9	-9	0	2	1	1	-9	1	-9	-9	3	2	-9	-9	-9	-9	0	-9	3	0	2	2	2	1	3	1	0	-9	3	-9	0	3	1	3	2	1	-9	-9	-9	3	0	2	-9	0	0	-9	0	2	-9	3	1	3	0	1	1	1	2	-9	-9	3	2	2	3	-9	0	0	3	3	-9	3	3	2	-9	-9	2	1	-9	3	0	1	-9	1	-9	3	3	0	-9	2	0	1	0	2	3	0	-9	-9	2	2	1	3	-9	-9	-9	-9	-9	1	1	-9	-9	1	1	1	1	2	0	0	-9	3	1	0	-9	1	3	0	-9	0	0	-9	3	-9	3	0	2	0	2	-9	3	0	2	1	-9	3	-9	0	-9	3	0	-9	-9	3	-9	2	3	2	1	0	-9	2	-9	2	1	3	2	-9	0	0	2	1	3	3	2	2	0	3	0	-9	3	-9	2	2	-9	3	0	2	1	1	1	0	3	-9	3	-9	3	1	-9	3	1	0	3	1	3	2	1	3	-9	0	1	0	2	1	-9	3	2	3	1	0	-9	3	3	3	1	3	2	-9	3	0	3	3	1	0	3	-9	0	-9	-9	1	0	1	2	0	3	2	0	3	1	3	0	3	-9	-9	2	0	1	2	1	1	3	-9	2	0	0	1	-9	2	-9	2	1	0	-9	-9	1	-9	0	0	-9	2	0	-9	3	1	0	-9	1	0	1	1	-9	-9	3	3	1	0	1	0	1	3	0	0	0	2	-9	1	-9	2	3	0	-9	-9	1	3	3	0	2	-9	-9	0	-9	0	-9	1	2	-9	2	-9	1	0	3	3	-9	-9	0	-9	0	0	0	1	3	0	1	1	2	0	0	1	3	1	2	0	1	1	-9	3	0	1	3	2	0	0	2	0	-9	0	3	1	-9	1	2	3	1	2	-9	2	1	0	3	2	-9	1	1	3	0	0	-9	-9	0	-9	0	3	2	1	1	0	3	-9	1	-9	2	1	-9	-9	1	1	3	-9	3	-9	-9	2	3	0	3	1	-9	1	-9	2	2	3	1	-9	0	2	0	1	1	2	0	3	3	2	1	2	0	3	3	1	-9	-9	1	3	3	0	0	1	3	2	2	-9	-9	0	0	-9	-9	3	1	1	1	2	0	1	3	2	0	0	0	1	0	3	3	0	1	-9	3	3	-9	-9	-9	-9	1	0	0	2	2	-9	3	0	0	-9	3	0	0	3	-9	0	3	2	2	-9	-9	3	-9	-9	0	0	1	0	0	2	1	0	-9	1	3	2	-9	0	-9	0	3	1	2	1	-9	-9	-9	1	2	-9	-9	3	2	2	1	0	3	-9	-9	-9	3	1	-9	0	0	1	-9	-9	-9	2	0	1	0	1	1	3	3	-9	1	0	3	-9	2	-9	-9	-9	0	-9	-9	3	-9	1	1	2	0	0	2	1	3	1	1	-9	1	-9	3	0	0	3	-9	-9	-9	-9	0	3	2	-9	0	0	2	0	-9	-9	-9	1	3	0	-9	0	1	3	-9	3	2	3	1	2	3	-9	-9	1	-9	2	2	-9	0	-9	0	3	-9	2	1	2	0	1	-9	-9	-9	3	0	-9	1	3	2	3	2	1	-9	0	-9	3	3	2	-9	0	3	3	1	1	-9	3	2	-9	1	3	0	0	-9	-9	0	3	3	3	-9	-9	0	2	1	-9	1	1	0	0	0	3	-9	2	-9	1	0	0	2	-9	0	1	-9	1	3	-9	3	-9	3	2	-9	3	1	-9	-9	-9	2	2	-9	2	0	1	2	0	-9	2	0	1	3	3	-9	-9	1	1	1	1	1	0	-9	-9	3	-9	-9	-9	-9	3	-9	1	-9	-9	0	3	1	1	1	0	-9	1	1	-9	0	2	3	1	0	-9	1	1	3	1	2	3	1	0	-9	0	0	-9	0	-9	-9	0	0	2	-9	2	3	-9	2	-9	3	1	1	-9	1	3	-9	1	1	3	3	1	3	1	1	1	-9	0	0	1	0	1	-9	-9	2	0	3	0	3	3	-9	-9	3	-9	1	-9	2	0	-9	-9	0	-9	3	0	-9	1	-9	3	3	1	-9	3	0	3	1	1	3	0	2	1	3	-9	2	-9	0	3	-9	-9	1	3	-9	-9	0	2	-9	0	-9	0	-9	-9	0	2	3	0	0	2	1	-9	1	1	2	0	1	-9	0	3	3	1	-9	1	3	-9	-9	-9	3	-9	2	2	0	3	-9	-9	2	-9	2	2	-9	0	2	2	2	2	2	-9	3	0	3	0	2	3	-9	3	3	-9	1	3	1	-9	3	3	2	1	0	-9	-9	1	2	0	-9	-9	-9	2	-9	-9	0	-9	-9	0	1	-9	3	1	2	3	1	2	-9	-9	3	-9	-9	1	2	0	-9	0	3	0	-9	-9	1	2	0	-9	1	-9	2	-9	2	1	-9	1	2	-9	2	1	-9	-9	3	1	0	0	1	-9	1	0	2	-9	-9	-9	-9	-9	-9	3	1	1	0	0	1	1	-9	3	2	3	-9	-9	-9	3	-9	1	1	2	0	3	0	-9	-9	-9	-9	3	1	-9	0	-9	3	1	3	0	0	-9	-9	1	3	3	0	-9	2	-9	1	-9	3	2	-9	0	2	1	2	3	2	2	1	-9	1	3	-9	1	1	1	1	-9	-9	3	-9	3	-9	-9	1	-9	3	1	2	2	2	1	-9	0	-9	-9	2	-9	2	-9	-9	0	-9	1	0	-9	3	3	1	-9	2	3	1	0	-9	3	2	-9	0	3	3	-9	1	-9	-9	1	1	1	2	-9	3	-9	-9	-9	0	1	3	-9	3	2	-9	1	3	-9	1	-9	2	-9	0	-9	-9	0	0	1	-9	1	0	0	1	0	3	-9	3	3	0	-9	-9	-9	3	3	3	3	-9	-9	-9	2	-9	-9	-9	2	-9	-9	0	2	2	-9	3	-9	-9	3	-9	2	2	0	-9	-9	2	0	-9	-9	1	3	2	0	2	0	0	1	1	1	1	2	-9	1	-9	0	3	3	-9	3	1	0	3	0	3	-9	2	-9	0	-9	0	2	-9	0	-9	3	0	0	-9	-9	-9	3	3	1	3	0	3	2	0	-9	3	1	3	1	0	2	-9	3	-9	-9	-9	2	1	2	3	0	-9	-9	-9	1	-9	3	-9	1	2	3	-9	2	-9	-9	3	2	-9	2	2	-9	2	-9	2	0	-9	-9	1	-9	2	0	-9	3	-9	-9	0	-9	-9	2	1	2	-9	-9	-9	0	3	-9	-9	1	1	1	-9	0	0	3	-9	-9	-9	3	-9	-9	0	1	2	2	0	-9	3	2	0	-9	3	-9	2	-9	-9	1	-9	3	-9	-9	-9	-9	-9	1	-9	-9	2	3	1	-9	-9	1	3	3	-9	3	-9	3	3	-9	2	2	-9	0	1	-9	0	-9	0	3	1	1	-9	0	0	-9	2	3	0	0	3	-9	0	2	3	-9	0	2	0	0	-9	1	-9	3	3	-9	0	-9	0	-9	0	2	-9	1	0	-9	2	-9	2	-9	-9	2	2	-9	3	0	-9	2	1	3	2	2	1	1	-9	0	2	-9	3	3	-9	2	3	-9	2	-9	3	1	0	-9	1	0	3	-9	2	2	0	-9	1	3	0	1	-9	-9	0	0	3	1	-9	3	-9	-9	3	2	-9	-9	-9	-9	1	-9	1	-9	1	0	3	1	2	2	0	3	-9	-9	3	2	3	-9	3	0	-9	-9	3	1	3	-9	0	-9	-9	1	1	3	-9	3	0	3	0	-9	-9	1	3	-9	0	-9	-9	1	3	-9	-9	1	-9	1	-9	-9	3	-9	-9	-9	-9	3	-9	-9	1	2	3	1	1	-9	0	2	2	-9	-9	-9	1	0	-9	0	2	3	1	0	1	2	1	0	-9	0	-9	0	-9	0	-9	2	3	2	2	3	-9	-9	1	-9	2	1	-9	3	3	1	1	3	-9	1	0	-9	0	1	3	2	-9	-9	1	2	-9	3	3	1	-9	2	3	-9	0	0	2	-9	-9	3	-9	2	0	2	-9	-9	1	3	3	0	2	2	1	-9	-9	-9	1	1	1	-9	2	2	2	-9	-9	-9	1	3	1	2	-9	-9	3	-9	-9	2	0	2	-9	-9	2	3	2	-9	-9	1	2	-9	2	0	-9	1	-9	-9	-9	3	-9	3	3	0	-9	2	-9	1	0	-9	1	1	-9	2	0	1	1	-9	-9	-9	0	0	0	1	-9	3	1	-9	1	-9	1	1	1	1	2	2	-9	1	-9	0	1	0	1	-9	2	2	0	1	2	1	0	3	3	2	-9	1	-9	3	1	1	-9	0	2	1	2	3	1	-9	-9	-9	-9	-9	0	0	0	-9	1	1	2	-9	0	1	0	-9	-9	1	-9	-9	-9	1	3	2	3	-9	1	0	1	3	-9	1	-9	3	1	-9	1	2	-9	0	-9	1	-9	1	0	2	-9	1	1	2	-9	-9	1	-9	1	1	-9	-9	-9	-9	-9	-9	0	-9	3	3	0	0	0	0	-9	0	3	1	3	1	2	3	0	1	1	2	-9	0	2	1	-9	2	0	3	1	0	2	3	0	3	-9	3	2	-9	-9	2	1	2	0	0	1	0	-9	1	-9	1	-9	3	3	1	1	0	0	-9	-9	-9	0	-9	-9	-9	0	-9	1	-9	0	-9	3	-9	0	-9	2	2	3	-9	0	-9	-9	-9	-9	-9	2	3	0	1	1	0	-9	-9	1	0	2	-9	-9	-9	2	-9	3	-9	1	2	1	3	3	0	0	0	3	-9	1	-9	1	1	0	2	2	-9	-9	-9	-9	0	0	0	0	2	-9	0	3	0	0	-9	3	3	3	-9	1	2	3	0	-9	1	0	1	1	2	0	2	-9	0	0	-9	-9	0	2	-9	2	2	-9	-9	0	2	-9	1	3	1	0	0	-9	0	3	-9	-9	-9	-9	-9	1	-9	0	-9	-9	1	-9	2	-9	-9	-9	3	3	-9	-9	2	-9	-9	2	1	-9	-9	3	-9	0	-9	-9	2	-9	2	1	3	0	1	2	3	1	3	1	3	-9	-9	-9	2	-9	1	0	1	3	0	-9	2	1	2	0	2	3	-9	2	0	0	-9	3	0	0	-9	3	2	-9	0	2	-9	3	-9	-9	2	1	2	1	3	1	3	3	3	2	2	1	1	-9	1	0	-9	-9	-9	1	3	-9	2	1	-9	2	3	-9	2	3	1	1	-9	3	1	3	1	0	-9	1	-9	0	3	3	1	0	2	0	0	1	0	3	3	1	-9	0	-9	3	0	3	0	1	-9	-9	2	1	1	-9	1	0	1	2	1	1	-9	2	0	0	1	-9	2	3	1	2	1	1	1	3	3	0	-9	1	0	-9	3	-9	2	-9	3	1	0	1	3	-9	1	-9	0	-9	1	0	3	0	0	-9	1	2	0	0	2	1	-9	3	3	-9	-9	-9	1	1	1	2	1	-9	-9	1	-9	-9	-9	3	2	0	-9	1	3	1	-9	0	2	0	-9	1	0	3	-9	1	-9	-9	3	3	-9	3	0	0	-9	2	-9	-9	-9	-9	0	0	1	1	0	2	3	1	2	-9	1	1	2	2	2	0	1	3	-9	2	0	0	3	-9	0	2	1	2	3	1	-9	3	-9	3	0	-9	0	2	0	-9	3	3	1	3	0	1	-9	0	-9	2	3	1	-9	3	3	2	2	1	-9	-9	0	2	-9	1	3	-9	3	-9	0	0	1	2	3	1	3	0	0	-9	3	1	-9	-9	1	-9	1	-9	3	3	3	-9	3	-9	-9	3	3	-9	0	-9	3	1	-9	-9	1	3	-9	-9	0	1	-9	1	1	3	1	1	1	3	-9	1	1	2	-9	-9	-9	-9	0	0	3	-9	1	2	2	-9	3	0	2	3	1	3	2	-9	1	1	-9	-9	3	1	0	1	1	1	3	-9	1	1	-9	2	3	3	0	0	2	0	2	0	-9	3	-9	3	-9	-9	3	-9	3	0	0	2	-9	2	3	2	-9	3	-9	2	-9	3	-9	0	1	1	0	-9	2	1	-9	0	3	1	0	0	3	3	3	-9	-9	1	2	-9	1	1	3	-9	3	1	0	1	0	0	0	1	0	-9	-9	3	-9	1	1	0	1	1	-9	2	2	2	0	3	2	3	0	1	0	3	-9	1	2	2	-9	1	1	-9	2	-9	-9	3	1	0	1	0	-9	-9	-9	-9	3	1	3	1	0	3	0	0	2	2	-9	-9	1	0	0	-9	1	-9	-9	3	-9	2	-9	0	-9	-9	2	-9	2	1	3	2	3	1	2	-9	-9	1	1	-9	2	0	3	2	-9	1	0	-9	0	-9	2	-9	1	-9	-9	1	3	2	-9	3	0	-9	2	-9	-9	1	-9	-9	0	0	-9	3	1	-9	3	2	1	0	3	3	3	-9	2	0	-9	1	-9	0	-9	0	1	1	1	1	3	2	0	-9	2	1	1	0	2	3	-9	2	1	-9	1	1	-9	-9	0	-9	1	0	0	0	2	0	-9	1	0	2	0	2	3	2	3	0	3	2	0	2	2	1	2	0	3	0	0	-9	1	0	0	-9	1	2	0	-9	3	1	-9	-9	2	2	2	-9	0	-9	2	1	3	0	3	2	2	-9	0	2	2	3	0	-9	-9	2	-9	0	3	3	-9	0	3	1	1	3	-9	3	1	1	0	1	1	1	-9	1	3	3	-9	-9	2	2	1	1	-9	1	0	-9	0	0	-9	1	2	-9	2	0	-9	-9	0	1	-9	2	-9	3	2	0	2	1	0	2	1	1	0	3	3	2	3	1	-9	-9	2	1	0	0	0	-9	1	-9	1	0	0	3	1	2	1	0	-9	3	0	0	1	0	0	3	3	0	1	2	-9	3	1	0	3	0	2	0	3	0	-9	1	2	3	1	-9	3	2	-9	0	1	-9	-9	2	2	3	1	1	1	0	0	0	0	3	1	0	1	3	-9	-9	2	1	1	3	-9	1	2	3	2	3	0	-9	1	2	-9	0	3	3	1	3	3	0	2	-9	3	-9	3	0	3	0	3	-9	3	0	-9	2	3	1	2	2	1	0	3	3	-9	3	1	-9	2	0	2	3	0	0	1	1	0	2	-9	-9	2	-9	0	2	-9	2	3	2	0	3	1	0	-9	3	3	0	-9	2	-9	0	-9	0	3	3	-9	-9	1	3	-9	2	0	1	3	3	3	1	-9	1	0	1	0	-9	2	2	-9	2	2	-9	-9	3	3	1	0	1	3	3	-9	0	0	1	0	3	2	2	2	-9	-9	1	3	0	1	-9	1	0	0	0	1	0	0	3	-9	3	0	2	1	-9	-9	2	-9	-9	1	0	0	2	-9	-9	-9	3	2	0	0	0	3	1	1	1	0	1	-9	2	1	0	-9	1	3	3	-9	-9	0	-9	0	0	-9	1	0	3	2	-9	3	0	-9	0	3	0	-9	0	-9	0	3	3	0	0	3	3	1	1	-9	3	1	1	1	-9	3	2	1	-9	3	2	1	-9	-9	-9	-9	1	-9	0	0	-9	-9	1	1	0	2	3	-9	0	2	0	3	0	3	-9	0	0	3	2	3	0	2	2	-9	2	0	-9	2	1	1	0	1	3	1	3	0	-9	3	-9	3	1	-9	3	2	1	3	3	1	0	-9	2	2	1	2	2	1	2	1	0	3	0	2	-9	-9	0	-9	0	3	2	2	-9	0	0	3	1	-9	2	0	-9	2	2	1	1	3	1	2	1	0	-9	-9	0	-9	1	1	0	-9	3	2	2	2	-9	-9	3	-9	2	3	3	2	1	0	0	2	1	-9	3	-9	2	0	0	-9	-9	3	-9	3	1	-9	-9	0	3	1	1	0	-9	-9	2	3	3	-9	0	3	0	0	1	-9	2	2	0	-9	0	1	1	3	3	0	3	-9	-9	0	3	-9	1	-9	0	-9	-9	1	-9	3	-9	0	-9	-9	3	3	1	1	2	3	3	-9	3	2	0	-9	0	0	-9	3	1	-9	3	2	-9	1	1	2	1	1	2	0	1	3	-9	0	2	1	1	3	0	-9	3	2	1	1	-9	-9	2	3	3	1	-9	1	2	2	-9	-9	0	2	2	3	0	3	0	1	0	3	-9	-9	3	0	3	2	1	0	-9	0	0	0	-9	3	2	0	0	3	0	3	3	0	3	3	0	-9	1	1	-9	0	0	0	1	1	2	2	0	-9	0	-9	1	0	3	2	1	-9	1	2	0	1	0	0	-9	2	-9	0	-9	0	1	3	0	-9	3	-9	3	-9	-9	-9	0	-9	0	-9	0	0	1	3	1	1	0	-9	1	3	-9	0	1	1	0	1	2	2	0	2	1	0	-9	0	-9	3	-9	0	-9	1	0	1	1	-9	1	1	-9	0	-9	-9	2	-9	0	-9	3	2	2	3	1	-9	-9	0	-9	0	-9	-9	1	2	-9	-9	-9	0	2	0	1	1	3	3	2	-9	1	2	0	-9	3	-9	-9	3	-9	-9	0	1	0	2	-9	0	-9	0	2	2	-9	0	-9	1	2	-9	3	-9	3	0	1	-9	0	-9	2	1	2	-9	2	-9	2	0	3	3	-9	0	0	-9	2	0	1	2	1	1	1	0	3	0	2	0	3	-9	3	-9	2	3	1	1	2	2	3	0	2	-9	-9	0	1	2	0	-9	3	-9	1	3	3	2	0	3	0	0	0	0	1	-9	-9	3	1	2	1	1	2	2	-9	-9	-9	2	0	2	-9	-9	3	-9	3	3	0	1	1	0	1	3	0	1	0	-9	3	2	3	2	-9	2	-9	0	3	-9	2	0	-9	3	0	0	3	-9	-9	1	0	2	3	-9	2	2	3	1	0	1	-9	3	-9	0	-9	2	3	0	-9	-9	0	3	-9	2	2	2	-9	3	1	1	1	1	-9	-9	1	2	1	0	1	-9	0	2	-9	3	-9	2	0	1	2	3	2	-9	3	3	3	0	3	0	1	2	0	0	1	3	1	2	0	1	2	0	-9	3	1	0	2	0	2	0	-9	3	1	0	0	0	2	-9	1	-9	-9	2	0	0	3	1	3	3	3	2	2	0	-9	1	0	-9	2	1	0	3	3	-9	0	0	0	1	-9	-9	2	2	0	0	-9	-9	-9	1	-9	1	1	3	1	-9	1	1	-9	2	0	2	-9	-9	0	-9	2	3	3	-9	-9	1	3	3	-9	-9	0	3	3	-9	3	0	1	3	2	3	0	2	1	2	0	-9	1	2	-9	0	0	0	0	2	3	1	1	1	0	-9	3	2	-9	1	-9	-9	1	-9	2	3	2	0	2	-9	3	0	-9	-9	0	3	0	1	3	2	1	0	1	2	0	1	2	-9	-9	2	0	-9	2	0	-9	2	2	3	0	1	0	-9	0	2	2	1	-9	2	0	2	3	1	2	2	3	3	2	0	-9	-9	3	1	2	2	-9	3	1	3	-9	1	3	2	0	-9	1	2	-9	-9	2	2	2	-9	0	-9	1	-9	0	0	0	2	1	2	-9	3	0	-9	0	0	3	0	0	-9	-9	-9	3	-9	0	0	2	1	0	0	2	0	0	1	-9	-9	0	-9	-9	1	-9	3	1	2	3	3	-9	2	0	2	1	1	2	-9	-9	0	3	1	2	-9	3	3	3	0	-9	1	2	3	1	1	3	3	2	2	0	-9	-9	3	2	2	2	-9	0	3	1	-9	-9	1	0	0	0	-9	3	2	3	-9	1	1	1	-9	0	-9	-9	0	-9	-9	-9	1	0	1	2	-9	-9	1	-9	-9	0	3	0	2	3	1	3	1	0	2	1	-9	-9	3	-9	-9	-9	3	0	2	1	3	-9	3	2	1	0	-9	3	1	-9	2	2	2	2	-9	0	0	0	-9	0	1	1	3	-9	-9	0	-9	1	1	-9	-9	-9	-9	-9	-9	1	0	-9	-9	1	3	1	3	-9	1	-9	0	2	3	1	0	-9	2	2	0	-9	3	0	0	1	3	-9	2	0	-9	2	1	2	0	1	-9	0	0	-9	0	1	-9	2	3	3	1	-9	1	0	0	-9	2	3	2	-9	3	3	-9	3	3	-9	0	-9	-9	1	3	1	-9	2	-9	3	0	0	0	3	2	-9	1	-9	-9	1	2	2	0	-9	0	-9	2	-9	3	1	1	-9	-9	2	-9	0	0	0	-9	-9	3	3	-9	3	3	-9	-9	2	-9	1	2	0	2	0	0	-9	-9	-9	-9	-9	0	3	-9	3	-9	-9	1	-9	-9	-9	2	-9	0	2	0	3	-9	1	1	0	1	3	0	3	3	-9	0	-9	-9	-9	-9	3	1	-9	1	3	0	3	0	3	0	3	0	1	-9	3	3	0	1	3	-9	0	-9	-9	-9	2	-9	2	3	1	1	-9	1	3	0	2	-9	-9	2	3	1	-9	-9	0	1	3	3	1	-9	0	-9	-9	0	-9	2	2	3	1	3	-9	0	2	-9	0	3	-9	0	-9	3	1	-9	0	-9	-9	-9	2	1	3	1	2	-9	0	-9	2	0	1	-9	-9	2	-9	2	2	1	-9	-9	3	0	2	-9	3	0	0	0	-9	0	2	3	-9	3	0	1	0	-9	1	-9	3	3	3	0	3	0	-9	2	2	2	0	1	-9	3	-9	1	3	2	-9	-9	-9	-9	3	-9	-9	3	0	-9	2	3	1	2	2	0	-9	-9	2	1	1	2	1	0	2	2	2	-9	1	1	3	-9	-9	2	0	2	-9	-9	-9	3	3	2	2	2	1	1	1	0	1	1	-9	1	0	2	-9	-9	1	-9	0	0	2	3	3	-9	-9	3	-9	3	0	-9	2	3	0	-9	-9	2	-9	2	3	1	0	-9	3	1	-9	1	-9	1	-9	1	-9	0	0	1	2	3	0	-9	3	-9	0	1	-9	-9	-9	3	-9	1	3	2	3	3	2	-9	0	-9	1	3	-9	-9	1	0	0	0	-9	-9	0	2	0	2	0	0	1	1	3	1	3	3	1	0	-9	-9	2	2	1	3	1	1	1	-9	0	1	-9	3	-9	1	-9	1	-9	0	1	0	0	2	3	0	0	-9	0	1	2	-9	3	1	-9	-9	1	-9	2	2	2	0	2	-9	0	2	2	3	0	1	-9	-9	0	3	2	-9	0	-9	0	-9	1	-9	0	3	-9	3	2	-9	0	1	-9	0	2	-9	-9	0	-9	-9	0	3	-9	2	1	3	-9	1	2	3	-9	3	0	3	2	3	1	2	1	0	2	0	-9	-9	1	-9	0	-9	-9	2	1	0	-9	2	2	-9	2	2	-9	-9	1	2	1	2	0	1	0	-9	0	-9	3	-9	0	3	1	1	-9	0	0	1	2	1	-9	-9	-9	-9	-9	2	-9	3	-9	2	3	2	1	2	-9	-9	-9	-9	1	-9	2	3	1	2	3	-9	1	-9	3	0	3	0	1	2	-9	3	1	3	3	-9	3	1	2	3	0	-9	3	-9	0	0	0	3	0	1	3	0	1	1	-9	0	-9	3	-9	3	-9	2	3	-9	-9	0	2	-9	1	-9	2	0	0	2	-9	0	3	0	1	3	3	1	1	0	2	2	-9	0	-9	3	0	1	-9	-9	-9	0	-9	-9	0	0	1	-9	-9	0	0	3	2	3	-9	-9	1	3	3	-9	0	-9	0	3	0	0	2	2	1	-9	2	3	0	0	0	-9	-9	0	0	0	-9	0	-9	-9	-9	2	1	0	0	-9	0	0	3	2	3	3	-9	0	-9	0	-9	-9	1	3	2	0	2	-9	3	0	1	1	1	1	0	3	3	-9	-9	-9	0	-9	2	2	2	3	2	3	1	1	3	1	-9	1	0	2	-9	2	-9	-9	-9	1	3	2	-9	-9	-9	-9	-9	-9	0	-9	0	-9	-9	-9	3	2	-9	1	0	1	0	0	2	1	2	3	0	1	1	1	-9	2	-9	-9	-9	2	3	1	-9	3	0	-9	-9	-9	-9	-9	0	0	-9	3	-9	0	3	-9	-9	-9	-9	-9	0	3	-9	0	-9	1	1	-9	1	0	-9	-9	1	-9	3	2	0	3	2	-9	-9	1	1	-9	2	1	1	1	-9	2	2	1	0	-9	-9	-9	3	-9	0	0	-9	-9	2	1	0	0	1	-9	2	1	3	2	2	3	-9	-9	-9	-9	0	2	3	-9	1	-9	1	3	2	2	1	-9	-9	1	1	-9	-9	0	0	1	2	0	0	-9	2	1	1	-9	3	1	1	3	3	2	2	1	2	2	-9	1	-9	-9	0	0	2	0	0	1	2	-9	0	0	3	0	1	0	0	0	0	2	2	3	-9	1	1	1	3	1	3	0	0	0	-9	1	1	0	-9	3	0	-9	-9	-9	2	0	1	-9	0	-9	3	3	1	3	2	0	-9	-9	2	3	1	-9	-9	-9	-9	0	1	-9	3	3	0	-9	3	2	-9	2	-9	1	3	-9	3	2	2	2	3	3	1	3	-9	2	2	3	1	1	0	0	2	1	3	3	2	2	-9	2	-9	2	3	-9	-9	3	-9	-9	2	-9	-9	2	1	0	-9	2	2	-9	3	3	2	2	-9	0	-9	0	2	2	1	-9	2	0	1	1	2	1	0	1	0	-9	2	0	1	-9	0	-9	0	-9	1	0	3	0	3	1	-9	-9	3	3	0	-9	0	2	2	1	1	-9	3	-9	-9	2	1	0	0	2	0	2	2	0	1	1	3	3	-9	1	-9	3	0	1	2	0	0	-9	0	0	3	3	1	1	0	0	2	2	1	3	-9	3	-9	3	-9	3	3	-9	0	0	3	-9	-9	-9	3	0	0	1	3	1	3	0	0	1	-9	3	-9	-9	-9	0	0	0	2	1	0	-9	-9	0	1	1	2	-9	-9	3	0	2	2	-9	0	-9	2	-9	2	-9	0	-9	0	2	1	3	-9	0	1	-9	1	1	3	1	2	0	-9	0	-9	3	0	3	-9	-9	3	-9	-9	2	0	0	-9	2	0	2	1	3	-9	2	1	3	1	1	-9	0	-9	-9	1	0	1	0	1	-9	-9	-9	2	1	0	0	3	-9	-9	1	-9	2	-9	0	1	0	3	1	0	3	3	-9	0	3	3	1	-9	1	2	0	3	-9	2	1	-9	3	3	3	3	0	0	-9	2	3	-9	1	2	-9	2	1	1	-9	3	3	3	-9	-9	3	0	0	-9	-9	2	3	-9	3	1	3	0	3	-9	-9	2	2	0	3	-9	0	3	-9	3	-9	1	3	3	-9	2	-9	2	1	-9	-9	2	-9	0	3	1	-9	-9	0	2	0	-9	3	3	2	3	0	0	0	1	0	1	-9	2	3	2	-9	1	3	-9	3	2	0	0	0	3	1	2	0	0	2	1	-9	2	-9	3	1	0	0	-9	3	3	1	-9	0	0	0	0	0	2	-9	-9	2	2	0	3	2	2	1	-9	0	1	0	2	1	3	3	2	-9	3	2	0	2	0	2	2	2	3	-9	1	0	-9	3	0	1	0	3	-9	0	-9	3	1	3	3	2	1	0	0	1	0	2	-9	1	2	3	-9	-9	3	3	3	1	1	0	1	-9	-9	3	3	1	-9	3	2	0	2	-9	2	2	2	-9	-9	-9	-9	2	1	0	2	-9	-9	0	1	2	-9	1	-9	3	0	0	0	3	1	3	1	-9	-9	2	-9	0	1	2	0	2	0	-9	2	0	-9	0	0	-9	3	0	1	0	1	-9	2	-9	3	3	-9	-9	1	-9	2	-9	-9	0	0	-9	0	-9	0	3	-9	-9	0	2	3	-9	-9	2	0	-9	1	3	1	1	0	1	2	2	1	0	3	2	-9	0	1	2	1	1	1	3	-9	2	-9	1	0	-9	-9	1	2	1	0	-9	1	2	3	3	2	-9	-9	3	0	3	3	1	3	-9	2	0	3	1	3	0	-9	-9	3	3	-9	-9	0	3	2	0	-9	-9	-9	-9	0	0	2	3	1	1	2	3	-9	2	0	1	-9	2	-9	0	-9	2	0	2	1	-9	3	0	2	0	1	2	-9	2	2	1	0	3	-9	2	-9	3	2	0	-9	-9	0	0	2	1	0	2	-9	-9	-9	3	2	0	0	0	0	-9	3	-9	0	-9	2	2	0	3	0	2	2	-9	1	3	-9	0	2	1	3	-9	-9	1	0	-9	1	-9	1	0	3	1	-9	0	0	2	-9	1	3	-9	2	3	0	0	1	1	3	1	2	3	3	0	3	0	2	3	2	-9	3	0	-9	1	3	2	3	2	0	-9	0	-9	0	3	0	1	-9	3	3	1	0	2	3	3	0	-9	2	0	-9	-9	-9	-9	-9	-9	-9	-9	-9	0	-9	0	3	-9	2	3	3	-9	-9	2	0	-9	0	-9	3	1	2	-9	3	3	0	3	0	1	0	3	-9	2	1	-9	0	3	2	-9	3	-9	1	2	1	0	3	-9	-9	-9	2	3	0	1	3	-9	0	3	-9	2	0	0	-9	1	0	2	-9	3	1	-9	0	3	1	1	-9	-9	2	-9	-9	3	0	-9	3	1	1	0	2	1	-9	1	-9	0	0	-9	-9	-9	-9	2	1	-9	3	0	3	-9	2	-9	2	1	0	3	3	3	1	0	0	2	-9	-9	2	2	-9	2	-9	0	2	-9	-9	2	-9	3	3	0	-9	1	0	-9	2	1	1	0	2	-9	-9	-9	-9	-9	-9	3	3	3	2	0	3	3	3	1	3	1	0	3	-9	3	1	3	1	2	-9	1	1	1	-9	-9	3	-9	3	-9	0	3	2	3	2	1	1	-9	-9	3	0	2	-9	1	3	2	3	1	0	-9	-9	-9	0	1	2	-9	3	1	1	0	-9	2	1	3	-9	2	0	0	0	1	-9	1	2	0	3	0	1	0	0	0	0	2	1	-9	2	2	-9	0	-9	2	1	0	-9	2	-9	-9	1	2	2	2	2	0	-9	0	0	2	1	0	0	3	1	1	0	2	0	1	2	3	0	0	-9	1	-9	1	3	-9	-9	0	0	3	-9	-9	2	2	0	1	0	0	1	2	-9	2	-9	-9	1	-9	1	0	1	1	-9	3	-9	-9	-9	3	-9	2	2	3	0	2	-9	2	3	3	1	-9	1	0	2	3	1	3	-9	-9	0	-9	2	3	-9	0	3	-9	3	-9	-9	1	1	2	3	0	1	0	3	2	1	2	0	3	-9	2	0	0	-9	3	-9	0	-9	2	0	0	3	-9	-9	0	-9	1	0	-9	0	2	-9	3	0	2	0	0	2	2	0	-9	3	1	3	1	2	-9	1	0	2	3	-9	-9	1	3	3	0	0	-9	3	2	1	3	1	-9	0	-9	3	3	3	1	1	-9	-9	1	-9	-9	1	0	2	-9	-9	0	1	3	3	-9	1	-9	0	2	1	0	2	1	3	3	2	0	0	3	-9	-9	0	-9	1	0	3	-9	0	-9	3	2	0	1	3	2	0	1	0	1	3	2	-9	-9	0	0	2	-9	3	1	1	3	-9	1	0	3	3	1	-9	2	1	-9	3	-9	0	1	0	2	-9	2	1	-9	1	2	1	3	3	-9	-9	2	0	3	3	2	0	3	2	1	0	-9	-9	0	-9	2	3	3	-9	2	3	-9	-9	1	0	0	-9	3	-9	2	-9	3	3	2	1	0	0	0	1	2	-9	-9	3	-9	2	1	0	-9	-9	0	0	3	-9	3	3	2	-9	-9	2	2	3	0	2	-9	1	3	3	3	0	-9	-9	0	0	2	1	1	1	-9	-9	1	0	3	0	0	3	1	0	1	3	-9	-9	3	-9	-9	3	-9	1	0	3	-9	3	0	2	1	-9	3	2	2	2	1	-9	3	2	-9	-9	0	-9	1	-9	-9	1	-9	-9	0	3	3	3	-9	-9	-9	1	0	-9	2	3	0	3	2	0	0	2	0	-9	0	2	1	1	0	2	0	1	-9	1	2	0	-9	1	-9	0	3	1	2	-9	-9	1	1	-9	-9	3	0	0	-9	-9	0	3	-9	2	1	1	-9	0	0	-9	-9	0	3	3	-9	1	-9	-9	-9	-9	3	-9	0	0	-9	1	-9	1	3	0	3	1	0	0	1	-9	1	1	3	2	2	3	-9	1	-9	-9	1	-9	1	1	3	3	3	3	-9	3	2	-9	-9	1	2	0	3	0	-9	3	0	0	-9	-9	-9	1	0	-9	1	-9	1	3	-9	-9	-9	1	-9	-9	3	-9	2	3	0	0	-9	-9	-9	2	0	-9	0	0	0	-9	-9	2	1	1	1	-9	0	-9	-9	3	1	1	3	3	-9	-9	3	-9	-9	3	-9	3	3	-9	-9	2	-9	1	-9	-9	3	2	1	3	3	2	0	3	-9	0	-9	2	1	-9	0	1	3	0	0	1	1	1	1	0	2	-9	1	-9	-9	3	1	-9	-9	-9	0	0	2	3	3	0	2	1	2	1	-9	-9	2	-9	-9	3	-9	-9	2	2	-9	1	-9	1	0	1	2	2	-9	3	0	0	-9	3	1	3	-9	0	1	0	-9	3	2	-9	1	1	-9	-9	3	1	1	-9	0	0	-9	0	1	-9	-9	2	1	-9	1	-9	-9	-9	-9	2	-9	2	-9	2	0	3	0	0	1	-9	0	1	3	-9	0	0	1	0	-9	2	2	-9	3	-9	2	2	3	-9	-9	3	3	1	-9	0	1	1	-9	-9	0	-9	-9	2	2	0	1	-9	0	0	2	1	2	0	-9	-9	1	-9	0	0	0	-9	-9	2	-9	1	3	1	3	3	0	0	2	-9	-9	3	-9	-9	-9	-9	-9	1	0	0	0	0	3	2	1	2	-9	-9	-9	3	3	-9	0	0	-9	0	3	1	3	-9	0	-9	3	-9	2	0	-9	-9	3	1	0	0	2	3	1	-9	3	1	0	1	-9	0	-9	2	3	-9	1	3	0	1	1	-9	2	-9	1	-9	3	3	0	0	-9	3	-9	-9	2	-9	0	2	-9	2	2	0	0	1	3	1	-9	1	-9	0	1	2	2	-9	2	-9	3	1	2	-9	-9	1	-9	-9	0	-9	0	3	-9	3	-9	2	2	-9	-9	0	2	2	-9	3	-9	2	-9	0	-9	2	-9	3	1	-9	-9	-9	-9	-9	1	-9	-9	3	2	0	-9	0	0	1	2	1	-9	-9	3	3	3	1	0	3	0	3	0	0	3	-9	-9	3	1	3	1	-9	3	0	3	-9	-9	0	3	-9	2	1	3	-9	3	3	-9	-9	2	3	0	3	0	2	-9	1	0	0	3	2	2	1	1	3	3	-9	2	2	0	0	3	-9	-9	-9	2	-9	-9	1	-9	1	3	-9	-9	-9	3	3	0	1	-9	0	-9	1	2	-9	1	3	1	0	1	1	1	0	2	0	1	-9	2	-9	2	2	3	3	3	0	3	2	3	0	2	2	0	-9	-9	3	-9	2	0	3	3	2	3	1	1	-9	0	3	1	0	-9	0	0	-9	-9	-9	-9	0	3	-9	3	1	-9	3	1	0	3	2	1	1	-9	2	-9	0	3	3	3	2	-9	-9	3	2	-9	2	-9	0	2	-9	1	-9	1	1	2	0	2	-9	-9	0	1	1	0	3	-9	-9	-9	1	-9	-9	0	1	-9	2	3	-9	2	-9	2	3	3	1	3	0	1	2	-9	3	-9	2	-9	1	-9	2	3	-9	-9	2	2	-9	0	2	0	0	3	0	3	3	1	0	0	3	-9	0	0	2	-9	0	-9	-9	0	1	0	3	0	2	0	-9	-9	-9	-9	0	2	1	2	-9	-9	0	3	1	1	2	3	1	2	-9	-9	-9	0	3	-9	2	3	-9	-9	0	-9	3	1	1	2	3	3	-9	3	2	-9	1	-9	2	0	0	0	-9	-9	2	3	-9	-9	1	1	2	3	2	2	2	0	0	1	0	2	3	3	1	1	2	0	2	-9	1	2	3	1	0	0	1	1	2	2	3	1	0	1	2	3	3	3	0	1	0	3	1	0	2	0	0	1	0	-9	3	0	0	1	3	0	1	3	3	1	2	2	1	3	3	0	0	2	0	0	3	1	0	1	3	1	0	2	0	2	1	2	0	2	2	0	2	0	0	1	2	2	3	3	3	3	0	0	0	0	3	2	1	3	1	2	1	1	3	3	2	0	2	3	0	0	0	3	0	0	0	3	3	3	3	2	3	0	0	3	1	2	0	0	1	2	3	1	2	0	1	1	3	0	3	0	1	0	0	2	1	1	2	3	2	0	1	2	2	0	3	1	3	3	3	3	0	1	2	0	3	3	3	1	1	2	1	3	1	1	1	0	2	1	0	1	1	3	2	0	3	2	0	0	3	2	3	0	1	3	3	1	3	3	3	1	1	3	1	0	3	3	0	3	0	1	1	2	2	0	2	2	3	0	2	1	0	2	1	2	3	2	1	3	3	2	0	2	2	2	1	3	1	0	1	1	0	-9	3	3	3	0	3	3	1	1	0	3	2	2	0	0	3	1	0	0	0	2	0	0	1	3	3	-9	2	1	3	3	3	2	0	0	0	3	2	3	1	2	3	0	2	2	3	1	1	3	0	2	0	1	0	2	3	-9	2	3	3	1	3	1	3	0	1	2	3	0	0	3	0	1	2	3	-9	1	1	0	2	1	3	2	0	3	0	3	0	3	2	1	0	0	3	1	2	0	0	1	0	1	0	2	0	3	0	3	2	0	2	3	2	1	1	1	0	3	0	0	3	2	2	1	1	1	1	3	3	3	2	3	2	2	3	1	1	2	3	3	3	2	3	3	3	2	0	3	1	1	3	2	3	0	0	0	1	3	1	3	0	2	0	0	2	2	3	3	1	3	2	2	0	0	0	0	1	2	2	0	0	0	2	3	3	1	2	0	0	2	2	0	3	0	2	3	3	1	2	3	2	0	0	0	1	0	1	3	2	3	2	2	3	2	0	3	3	1	1	2	1	1	1	1	1	0	0	-9	-9	1	0	1	2	0	1	0	2	0	0	2	3	3	1	0	1	0	3	0	1	1	3	2	1	1	2	2	0	0	2	0	0	0	0	2	1	0	1	3	0	3	0	3	1	-9	1	2	3	2	3	1	1	2	2	2	1	0	3	-9	3	1	2	3	2	1	3	0	2	0	1	1	1	0	3	3	3	2	1	0	2	0	2	3	0	2	3	-9	-9	1	2	0	0	2	0	3	3	0	3	1	3	0	2	0	0	2	1	0	2	0	1	0	3	0	0	2	1	3	3	1	2	3	0	1	1	1	1	2	2	0	0	1	3	2	1	1	1	2	3	0	2	0	3	2	1	1	1	3	3	0	0	1	0	1	1	2	1	3	3	2	2	0	3	0	2	0	1	3	0	2	2	0	1	3	0	3	3	3	2	0	0	0	0	2	3	0	2	0	3	1	2	0	2	2	1	3	2	1	-9	2	1	0	0	2	1	1	1	1	1	0	1	1	2	1	1	0	3	2	0	0	-9	1	3	3	2	3	1	1	0	2	3	1	2	1	3	1	0	3	3	-9	1	2	2	0	1	0	1	2	1	3	1	0	3	1	2	0	0	3	3	3	2	3	3	0	2	0	3	0	1	3	3	1	0	0	1	0	0	3	0	0	0	1	0	1	1	3	1	1	1	1	1	1	3	0	2	1	-9	3	2	0	0	1	3	2	0	2	0	2	0	1	0	0	0	2	3	1	2	1	3	3	3	3	3	1	0	3	1	1	2	3	1	-9	3	1	-9	-9	2	3	0	2	0	-9	3	2	0	-9	3	3	-9	-9	3	3	0	-9	3	1	0	2	1	1	0	2	2	0	-9	0	1	3	-9	2	-9	0	0	3	-9	3	-9	1	-9	3	2	0	3	1	2	3	3	0	0	1	2	-9	1	1	1	1	-9	2	1	3	-9	2	0	0	2	0	0	0	1	1	2	-9	2	1	0	0	0	1	-9	2	3	-9	1	0	-9	0	-9	0	-9	-9	-9	-9	2	1	-9	3	1	2	0	3	0	3	0	0	2	3	1	-9	2	0	-9	-9	3	-9	-9	1	-9	2	0	0	1	-9	1	2	1	-9	3	1	1	-9	0	0	-9	1	-9	2	1	0	3	0	2	-9	-9	-9	1	-9	3	0	2	1	2	3	3	3	3	-9	0	3	1	3	3	0	3	0	1	2	-9	2	3	3	0	-9	0	3	-9	2	3	2	3	3	3	0	0	2	2	0	3	3	-9	3	1	3	0	2	0	0	1	-9	2	0	1	-9	0	1	-9	2	-9	1	1	2	3	-9	-9	-9	3	1	1	3	0	2	2	3	3	-9	1	-9	1	0	-9	1	0	0	-9	1	0	1	0	3	3	2	1	3	-9	-9	-9	1	0	2	-9	2	-9	3	0	-9	-9	0	0	-9	-9	0	0	0	0	-9	1	1	0	-9	-9	-9	-9	3	0	-9	2	0	0	2	3	3	3	0	0	1	-9	2	2	1	3	-9	2	0	0	1	-9	0	1	-9	0	0	3	3	3	3	0	1	1	0	3	1	2	-9	3	3	3	3	-9	-9	-9	1	3	-9	-9	1	-9	-9	3	0	-9	0	3	3	0	-9	2	0	-9	1	2	3	0	-9	1	0	-9	-9	0	2	1	1	2	3	-9	3	0	3	3	3	3	2	0	2	3	3	-9	-9	2	0	0	1	2	-9	0	-9	-9	0	0	3	3	0	-9	2	1	3	-9	-9	0	3	1	0	3	0	-9	-9	-9	2	3	3	3	-9	2	0	0	-9	-9	2	1	3	3	3	0	2	2	3	3	0	0	-9	-9	0	0	0	-9	-9	-9	0	0	0	1	1	0	2	3	-9	1	-9	-9	2	-9	-9	3	1	0	-9	-9	0	0	2	2	-9	3	-9	1	2	0	2	0	3	2	-9	3	2	1	-9	-9	1	3	-9	-9	2	-9	3	0	2	-9	2	0	2	2	2	3	-9	3	-9	2	-9	2	-9	-9	0	-9	0	-9	3	0	-9	2	-9	0	-9	-9	2	2	2	1	3	3	2	2	-9	3	0	-9	3	2	0	1	-9	1	1	-9	1	-9	3	3	-9	3	0	2	2	1	-9	0	1	0	-9	0	2	0	0	0	3	-9	3	2	-9	-9	0	0	1	3	-9	-9	-9	-9	0	3	-9	2	2	1	1	2	1	2	0	-9	0	-9	-9	3	-9	0	2	3	-9	2	1	3	-9	0	1	3	3	2	1	1	3	0	0	-9	-9	3	1	1	2	0	2	3	0	1	0	2	1	-9	2	3	3	1	-9	-9	3	0	1	1	-9	-9	1	1	3	1	2	3	-9	3	0	0	0	1	1	2	0	0	3	3	-9	0	1	2	-9	1	3	2	-9	0	-9	1	0	-9	1	1	3	-9	3	-9	2	2	2	1	3	2	2	-9	1	2	3	-9	0	2	2	1	-9	-9	2	2	0	1	1	0	0	2	0	0	2	-9	2	3	2	-9	-9	3	2	-9	2	0	0	3	1	3	-9	-9	-9	1	-9	0	0	-9	3	-9	1	1	-9	3	-9	1	-9	3	0	2	-9	3	-9	-9	-9	0	3	0	3	1	2	0	1	1	1	3	-9	3	1	3	1	-9	0	0	0	-9	3	-9	-9	-9	1	3	-9	-9	3	0	3	-9	0	1	-9	-9	0	-9	1	1	-9	3	2	1	0	-9	3	1	0	0	0	2	3	-9	2	1	2	3	2	2	1	1	0	3	-9	0	1	3	1	-9	0	3	-9	0	1	2	0	1	1	2	2	0	-9	0	1	3	0	2	1	0	-9	-9	-9	-9	2	1	3	-9	-9	-9	-9	0	-9	3	0	-9	-9	3	3	-9	1	-9	3	3	-9	1	2	0	1	-9	1	1	2	0	1	2	-9	3	0	0	0	-9	3	-9	2	3	-9	0	3	-9	2	-9	1	-9	1	-9	1	-9	-9	2	-9	0	-9	0	2	2	-9	3	-9	0	3	2	0	3	-9	-9	-9	0	-9	0	3	2	1	2	0	0	1	2	-9	-9	-9	0	0	3	-9	-9	-9	3	-9	3	-9	-9	-9	1	-9	-9	-9	0	2	1	2	1	2	-9	3	0	-9	3	0	2	2	1	-9	-9	3	1	2	-9	-9	0	-9	3	-9	1	3	3	1	2	0	-9	-9	0	-9	1	0	3	-9	1	1	2	3	-9	-9	0	2	0	1	-9	0	2	3	3	1	1	2	0	0	1	1	0	3	0	2	2	2	3	2	-9	2	-9	3	0	2	2	1	1	3	2	2	2	2	1	2	3	0	-9	0	1	2	-9	0	0	0	3	3	-9	0	3	1	-9	0	0	0	2	0	1	3	2	2	0	3	0	2	1	0	1	0	2	2	3	0	1	0	0	2	-9	3	-9	2	-9	0	1	0	0	-9	0	0	1	0	0	2	0	2	-9	2	2	0	1	0	-9	1	2	2	0	-9	2	1	2	3	2	0	3	1	3	0	3	3	3	3	1	-9	-9	1	1	3	-9	2	-9	2	2	3	0	1	-9	0	2	3	-9	1	2	1	-9	0	1	2	3	3	3	1	2	-9	1	0	1	-9	1	3	0	0	-9	-9	3	0	3	3	-9	0	1	2	-9	-9	-9	0	3	3	3	0	1	-9	1	0	3	0	3	2	0	-9	-9	-9	1	2	1	3	-9	1	2	-9	0	0	2	0	3	3	-9	2	1	2	1	-9	-9	1	0	1	0	3	3	-9	-9	-9	-9	1	3	3	1	1	-9	3	0	3	1	-9	3	1	2	2	2	1	0	-9	-9	3	-9	1	2	0	-9	3	0	0	0	-9	-9	2	0	-9	1	1	0	-9	0	-9	3	0	-9	0	2	0	-9	2	3	0	3	0	-9	2	2	3	2	1	0	3	-9	0	1	3	-9	2	0	1	3	0	1	-9	2	2	1	-9	3	3	1	2	2	0	2	0	3	-9	2	1	-9	0	-9	2	2	3	0	3	0	0	0	-9	-9	3	-9	1	2	1	2	1	0	-9	3	2	1	0	0	2	2	3	2	-9	2	1	0	0	1	3	3	3	2	0	2	2	0	3	-9	1	1	3	1	-9	0	-9	-9	0	1	0	-9	-9	2	0	-9	-9	-9	0	2	3	3	1	3	2	-9	-9	1	0	2	1	-9	-9	1	-9	-9	1	0	2	0	3	0	-9	1	-9	2	-9	3	1	3	2	3	3	0	0	2	1	1	1	-9	-9	1	3	-9	2	-9	3	-9	1	2	2	-9	3	0	2	2	-9	2	3	3	2	-9	1	-9	3	-9	1	3	3	3	-9	0	2	1	3	1	1	-9	-9	-9	0	1	2	-9	1	0	0	-9	-9	1	0	2	0	3	0	-9	1	-9	-9	0	-9	1	2	0	0	3	2	1	2	2	-9	3	0	0	-9	3	1	2	1	0	-9	0	0	0	0	3	1	-9	3	2	0	3	0	0	1	1	1	1	3	3	2	2	1	1	1	-9	2	0	0	0	1	0	-9	1	-9	-9	2	-9	-9	1	-9	1	-9	1	0	0	1	3	2	3	0	2	1	3	2	0	0	0	-9	-9	1	0	0	0	3	0	0	-9	-9	0	-9	1	2	0	-9	0	0	1	3	2	-9	-9	0	2	3	3	0	2	2	1	-9	3	2	-9	1	3	-9	2	2	-9	2	2	2	0	-9	3	-9	-9	1	2	3	1	1	1	2	1	3	-9	-9	-9	2	0	0	-9	-9	0	0	1	3	-9	3	2	-9	3	-9	2	-9	-9	1	3	3	3	3	0	0	0	0	2	3	-9	-9	3	2	-9	0	0	1	2	3	1	1	0	-9	0	3	2	0	2	-9	-9	2	3	1	2	1	3	-9	2	1	0	-9	1	0	1	1	0	2	0	0	-9	2	2	-9	3	3	2	2	0	-9	2	0	2	2	2	0	0	3	2	3	-9	1	0	0	0	1	2	-9	2	1	0	1	2	3	-9	-9	3	2	3	-9	2	3	0	0	3	2	0	3	2	1	-9	1	-9	1	1	-9	3	3	3	-9	0	1	-9	0	-9	1	-9	2	0	2	0	2	3	3	-9	-9	0	0	2	-9	0	2	-9	-9	3	3	1	0	0	2	-9	2	-9	3	3	0	-9	1	0	-9	3	-9	2	3	3	2	1	1	0	2	3	3	0	-9	1	-9	0	3	0	2	-9	-9	-9	2	1	3	-9	2	3	1	3	2	3	1	0	-9	2	1	0	2	0	1	1	1	0	3	1	1	2	0	3	3	3	-9	2	3	-9	0	1	0	1	1	2	2	1	-9	3	0	2	3	1	-9	0	0	2	3	2	2	1	2	-9	1	0	-9	-9	3	0	1	2	3	3	3	1	3	2	0	3	0	1	2	2	0	-9	3	-9	0	-9	1	1	-9	1	0	1	2	1	2	-9	-9	0	0	3	0	-9	-9	2	1	-9	3	0	-9	0	3	0	3	2	1	-9	3	1	3	1	2	1	2	3	-9	-9	1	3	3	2	0	1	0	3	-9	0	-9	0	0	-9	-9	1	3	3	0	3	2	2	0	3	1	-9	0	2	-9	-9	2	2	-9	1	3	3	0	-9	-9	3	-9	3	-9	0	2	0	2	-9	-9	2	0	-9	3	2	-9	0	-9	3	-9	-9	1	0	-9	1	0	0	2	2	3	0	0	3	1	-9	0	-9	-9	0	0	2	1	-9	-9	-9	-9	0	2	2	-9	1	-9	2	-9	1	1	-9	3	-9	0	3	-9	2	0	-9	-9	3	1	3	0	-9	1	-9	0	2	1	3	3	0	3	1	-9	3	0	3	2	1	-9	-9	-9	-9	1	-9	-9	-9	3	1	0	2	-9	3	-9	3	0	-9	-9	1	-9	1	2	3	-9	-9	1	-9	1	-9	3	2	-9	-9	-9	3	-9	0	0	1	3	0	3	0	-9	0	3	2	2	2	1	2	0	-9	-9	0	1	3	3	-9	3	1	3	2	2	2	3	3	1	2	3	0	0	0	-9	0	2	1	-9	-9	-9	-9	0	2	-9	-9	-9	3	1	3	3	3	-9	-9	-9	3	3	1	3	-9	2	1	0	-9	-9	-9	-9	3	2	2	1	2	3	2	-9	0	2	-9	0	3	0	0	-9	-9	2	0	-9	-9	-9	2	-9	2	2	1	1	-9	-9	3	0	3	-9	3	2	3	2	2	2	0	1	-9	-9	1	-9	-9	-9	0	0	3	1	-9	1	-9	-9	3	2	0	2	3	3	0	-9	-9	0	0	-9	3	0	-9	1	-9	-9	-9	1	-9	-9	-9	2	0	1	1	2	-9	-9	3	2	-9	-9	-9	-9	2	0	3	-9	-9	-9	-9	1	1	3	1	1	2	-9	3	3	0	1	2	-9	2	1	2	0	3	0	-9	0	0	2	0	3	1	1	-9	1	-9	1	-9	-9	3	2	3	-9	2	0	-9	-9	3	-9	-9	2	-9	-9	2	0	0	-9	1	3	3	3	3	2	2	3	3	-9	1	-9	-9	1	3	0	0	0	2	-9	0	1	3	2	-9	2	2	3	0	3	2	-9	0	0	0	-9	0	1	0	-9	0	0	-9	1	-9	-9	-9	2	-9	0	-9	3	1	3	3	-9	-9	0	2	-9	-9	-9	-9	3	2	2	3	-9	3	-9	3	-9	3	3	-9	-9	-9	0	-9	-9	1	1	0	2	-9	3	3	2	1	0	2	3	1	-9	2	-9	3	2	2	1	1	3	-9	0	1	2	-9	1	1	-9	0	0	0	2	1	-9	1	-9	-9	-9	3	2	-9	1	0	0	-9	-9	0	1	3	3	-9	1	-9	1	-9	-9	0	2	2	3	0	0	-9	3	2	-9	-9	3	2	-9	-9	-9	-9	0	0	-9	3	-9	0	-9	-9	2	0	-9	-9	0	-9	0	1	3	3	3	3	3	-9	3	3	-9	-9	0	1	3	-9	0	0	1	-9	-9	0	0	-9	1	2	-9	-9	0	0	2	0	1	0	0	0	2	3	1	1	0	-9	0	2	2	-9	0	0	1	-9	0	0	-9	2	3	2	1	1	0	-9	-9	1	0	-9	1	-9	-9	-9	-9	0	0	2	2	2	0	3	1	3	2	3	1	0	1	-9	1	3	-9	1	-9	-9	3	1	1	0	-9	1	3	0	1	0	0	1	2	0	-9	-9	3	0	-9	2	0	3	3	2	0	0	-9	-9	-9	-9	-9	-9	-9	0	2	2	2	-9	0	1	3	1	2	0	3	3	0	-9	3	-9	2	3	3	3	-9	0	2	3	3	3	3	3	1	-9	3	3	-9	1	0	0	0	3	0	2	2	-9	-9	2	1	-9	-9	2	1	1	-9	3	-9	1	-9	-9	1	3	-9	1	1	-9	1	2	-9	1	3	0	2	2	2	3	-9	2	2	-9	0	1	1	2	3	-9	3	0	2	3	2	1	3	1	1	3	-9	-9	-9	0	1	2	-9	0	-9	-9	3	-9	1	0	1	0	-9	-9	1	0	1	1	3	3	2	1	1	-9	0	-9	1	2	2	2	0	0	0	-9	1	-9	-9	-9	1	3	-9	2	3	0	1	2	3	3	1	0	3	1	3	-9	-9	-9	-9	0	0	-9	0	-9	3	2	0	2	1	1	2	2	-9	2	1	0	2	-9	-9	1	-9	0	-9	1	2	-9	-9	1	3	2	-9	-9	2	3	3	-9	-9	1	-9	3	0	2	0	0	-9	-9	-9	3	-9	3	-9	1	-9	-9	1	1	-9	-9	2	3	-9	1	-9	0	2	3	0	3	-9	-9	0	-9	-9	3	-9	1	1	3	-9	0	1	-9	3	-9	-9	3	1	3	1	3	0	-9	2	3	2	-9	-9	2	-9	-9	-9	2	1	-9	0	1	3	1	-9	-9	0	3	-9	3	-9	2	-9	-9	3	-9	-9	-9	-9	1	0	1	-9	1	-9	0	-9	2	3	-9	1	2	2	1	-9	2	1	3	0	1	-9	-9	-9	2	0	-9	-9	1	3	2	0	3	0	3	0	2	3	0	1	3	0	0	-9	-9	3	0	0	0	-9	-9	0	-9	0	2	2	2	1	-9	-9	-9	3	-9	2	0	0	-9	3	3	0	3	0	3	0	0	-9	-9	1	3	1	-9	1	2	2	1	2	0	2	2	2	1	-9	-9	-9	-9	3	-9	2	3	0	3	-9	-9	1	1	-9	1	-9	-9	-9	-9	2	-9	-9	3	2	2	1	0	0	2	0	1	0	0	0	3	0	1	0	1	0	1	1	3	1	-9	-9	-9	2	2	-9	2	2	1	-9	-9	-9	2	1	0	3	1	1	-9	3	-9	-9	-9	2	3	3	1	0	-9	2	1	2	2	0	-9	2	-9	0	0	-9	1	1	-9	0	2	2	2	0	-9	3	3	-9	3	3	2	-9	0	2	-9	-9	-9	-9	1	2	-9	0	3	0	1	2	1	0	-9	1	3	3	-9	-9	-9	1	-9	3	-9	0	-9	-9	-9	-9	3	-9	-9	2	2	0	1	0	3	3	1	0	1	-9	3	-9	0	2	-9	3	2	3	2	0	-9	-9	3	1	2	1	1	2	3	-9	-9	-9	3	2	0	-9	-9	1	1	0	0	1	3	-9	0	1	-9	0	2	1	3	2	0	-9	-9	-9	-9	2	1	-9	-9	-9	-9	0	0	-9	2	1	2	3	0	3	1	1	-9	2	0	2	-9	2	3	3	1	0	3	3	3	1	3	1	-9	3	1	2	1	-9	1	-9	3	3	-9	3	-9	0	3	-9	3	0	2	2	-9	0	-9	1	3	3	-9	-9	-9	0	-9	-9	0	0	2	-9	-9	1	0	2	0	0	1	2	1	2	-9	-9	-9	2	2	0	3	1	1	2	0	-9	2	-9	3	-9	2	1	0	-9	0	-9	2	0	1	3	-9	-9	0	1	1	2	1	3	-9	0	2	0	3	-9	-9	-9	1	-9	2	3	1	0	0	1	3	-9	2	-9	0	-9	-9	2	1	-9	2	2	-9	3	3	2	0	0	3	-9	0	1	1	2	3	0	-9	1	0	3	0	1	3	1	1	2	3	3	1	3	1	0	0	2	-9	-9	1	-9	3	1	1	-9	3	2	3	3	0	-9	3	0	2	-9	2	1	-9	2	0	1	0	0	3	1	-9	-9	1	1	3	2	1	-9	-9	-9	0	2	-9	0	2	-9	0	2	3	0	0	0	-9	3	2	0	-9	-9	3	2	0	-9	1	3	-9	2	-9	-9	3	3	2	2	1	2	-9	-9	-9	0	2	1	0	-9	1	3	3	3	-9	3	0	-9	3	1	0	1	1	3	3	1	0	0	-9	2	1	0	1	-9	0	3	3	0	0	0	3	-9	1	-9	3	0	-9	3	0	3	2	0	2	-9	-9	1	2	0	-9	3	-9	-9	3	-9	0	-9	0	3	1	0	3	1	-9	1	3	-9	3	3	3	2	-9	-9	0	-9	-9	1	-9	-9	-9	0	-9	2	-9	0	0	2	1	0	2	-9	0	3	3	0	1	-9	3	-9	0	3	-9	2	-9	1	0	1	2	3	0	3	-9	2	2	2	2	0	3	0	0	1	2	-9	-9	0	2	2	-9	-9	2	0	1	2	1	3	2	-9	0	-9	-9	0	1	-9	1	3	1	0	1	-9	3	2	1	2	1	1	0	-9	0	0	2	-9	0	2	1	-9	-9	-9	3	3	3	0	1	-9	3	0	1	1	-9	0	-9	0	2	-9	-9	-9	1	1	0	3	3	1	-9	2	2	1	0	2	3	2	2	1	-9	-9	3	2	0	0	-9	1	1	1	2	0	3	-9	0	-9	1	-9	-9	2	-9	1	2	3	3	1	-9	0	3	2	-9	1	-9	-9	0	0	-9	-9	3	-9	-9	1	1	-9	2	1	2	0	2	-9	3	-9	1	0	3	-9	-9	-9	0	0	0	2	-9	3	0	0	-9	3	1	1	3	0	0	-9	1	-9	0	-9	-9	-9	0	0	0	0	0	0	3	1	1	1	-9	-9	1	-9	1	3	1	0	3	-9	-9	0	-9	0	2	3	-9	-9	0	-9	2	0	1	-9	-9	2	2	3	2	3	-9	3	-9	0	-9	-9	1	2	1	0	-9	2	1	3	-9	2	-9	2	-9	1	-9	1	0	1	-9	1	1	-9	0	2	-9	1	0	3	-9	2	3	0	1	1	2	2	1	1	1	1	0	3	-9	2	-9	0	1	-9	2	0	3	0	2	2	2	0	2	-9	3	0	-9	1	-9	-9	3	0	2	3	0	2	3	3	3	0	2	1	-9	0	3	2	3	2	1	2	0	-9	2	2	0	3	3	-9	-9	3	-9	0	0	0	0	1	2	2	2	3	-9	2	-9	-9	3	3	2	0	-9	-9	3	-9	0	3	0	3	1	3	3	0	1	-9	0	0	-9	3	1	0	0	1	-9	-9	-9	2	-9	0	-9	2	-9	2	2	-9	2	0	-9	3
Mg72     					2	0	2	-9	1	2	0	-9	3	3	1	2	1	3	3	0	-9	1	3	2	1	1	2	1	-9	-9	-9	1	1	3	3	-9	2	2	0	2	1	-9	-9	0	1	1	0	2	3	-9	2	1	-9	1	2	1	3	0	0	-9	2	1	2	-9	-9	2	-9	3	0	-9	-9	0	0	2	2	2	2	-9	3	-9	2	2	0	1	2	1	-9	1	3	1	3	0	1	3	3	0	1	1	1	3	3	-9	3	1	-9	1	-9	-9	-9	-9	1	-9	2	3	2	2	-9	-9	2	1	-9	3	-9	2	0	2	0	1	3	1	-9	-9	3	2	2	-9	0	3	-9	-9	3	3	-9	0	2	3	0	3	2	3	1	1	2	1	2	1	2	1	1	3	-9	-9	1	2	0	-9	3	-9	1	-9	0	0	3	-9	-9	0	1	0	0	1	-9	2	-9	3	0	1	-9	0	2	0	3	1	1	3	-9	3	2	3	1	0	0	1	0	3	0	1	-9	3	2	-9	3	2	1	3	2	-9	0	3	0	1	1	-9	-9	1	-9	2	1	-9	1	2	2	-9	1	0	-9	2	-9	-9	-9	2	-9	-9	3	0	1	-9	1	-9	2	3	-9	0	0	-9	2	-9	3	-9	0	-9	2	1	-9	0	3	-9	3	2	2	3	2	-9	2	-9	3	1	-9	1	0	2	0	2	0	3	0	2	3	3	-9	3	2	-9	0	2	2	1	0	1	2	1	-9	-9	1	-9	1	0	3	2	-9	2	-9	1	2	1	0	1	3	3	3	-9	3	0	3	3	-9	0	-9	0	2	1	1	1	1	0	0	0	3	2	0	0	0	-9	3	-9	0	0	3	2	-9	2	2	0	1	2	3	1	3	-9	3	2	0	1	2	0	2	1	-9	0	2	1	1	3	2	1	0	1	3	3	0	1	1	3	3	1	0	-9	2	-9	0	1	0	0	-9	1	-9	1	-9	3	-9	1	2	1	-9	-9	0	-9	-9	2	1	0	1	2	3	1	-9	-9	2	1	1	1	1	-9	0	0	3	-9	-9	2	2	3	1	1	0	3	0	2	3	-9	-9	0	1	1	1	-9	-9	2	3	-9	-9	2	-9	1	3	2	-9	0	0	1	0	3	2	0	1	-9	1	-9	2	1	0	2	0	0	-9	3	-9	1	-9	-9	2	-9	1	0	2	0	2	1	-9	-9	3	0	3	2	2	-9	1	0	2	1	0	2	1	0	2	3	-9	-9	1	3	2	1	2	-9	-9	3	2	0	3	-9	2	1	0	-9	0	1	3	0	1	3	-9	3	2	0	-9	3	-9	3	2	2	3	0	2	-9	2	2	1	0	2	-9	-9	-9	1	2	2	-9	2	2	2	1	1	-9	3	-9	1	1	2	3	2	1	0	1	-9	0	1	1	1	1	2	-9	3	3	3	-9	3	3	2	1	2	3	3	0	2	2	0	3	3	2	0	0	-9	-9	3	3	-9	2	-9	3	3	2	3	0	-9	1	1	2	-9	0	-9	1	1	-9	1	-9	0	-9	-9	2	2	-9	2	-9	2	-9	1	3	-9	2	3	-9	0	1	2	1	1	1	3	2	2	0	-9	3	1	2	3	-9	3	1	2	3	3	1	1	2	1	1	1	-9	1	3	-9	-9	0	3	-9	1	-9	0	0	1	-9	2	0	0	-9	1	0	2	2	-9	1	-9	1	-9	0	-9	0	0	-9	0	0	0	3	2	1	1	1	0	3	3	1	3	-9	-9	2	0	0	1	0	1	1	1	2	0	0	-9	1	-9	-9	3	3	3	1	-9	3	0	2	3	3	1	0	1	0	1	-9	-9	-9	3	2	1	1	2	1	1	1	2	-9	1	1	1	0	1	3	-9	3	1	3	-9	0	1	-9	1	0	1	2	-9	2	2	0	0	-9	2	-9	1	1	-9	2	2	1	2	1	-9	1	-9	3	2	2	2	2	-9	3	0	0	-9	-9	3	1	1	-9	0	-9	1	2	3	0	1	3	1	0	3	-9	0	2	2	3	2	3	0	0	3	1	0	1	2	0	-9	3	1	-9	-9	1	1	-9	-9	0	0	0	2	2	0	1	3	1	1	3	1	1	3	1	1	3	2	0	2	3	2	1	-9	0	-9	1	-9	0	-9	2	1	1	-9	1	-9	2	2	1	-9	1	-9	-9	-9	-9	2	0	-9	0	3	1	3	1	1	0	2	-9	1	0	0	3	1	0	3	1	1	2	3	3	3	2	2	0	3	-9	0	1	3	1	-9	0	1	1	1	0	1	-9	1	2	2	2	0	3	3	-9	1	2	0	2	2	-9	2	2	1	1	2	3	0	3	-9	-9	0	1	0	1	3	2	3	3	1	3	-9	-9	0	-9	1	-9	0	1	3	-9	-9	0	2	0	0	2	-9	2	1	1	0	0	0	0	-9	2	2	2	3	3	2	0	3	-9	2	-9	-9	2	0	0	0	0	-9	2	3	2	-9	-9	2	-9	2	-9	1	-9	0	3	3	2	3	-9	1	-9	-9	3	3	-9	0	2	1	3	3	0	2	1	1	1	0	3	0	-9	3	2	1	1	2	2	2	0	0	2	3	1	1	2	0	-9	2	1	0	2	1	3	-9	-9	-9	-9	2	3	-9	1	3	2	2	2	2	2	2	3	0	-9	-9	3	1	-9	0	1	0	3	3	3	0	0	0	0	-9	1	2	0	2	2	2	-9	-9	0	3	2	2	-9	-9	-9	0	0	3	2	1	0	0	2	3	2	1	0	1	1	-9	3	3	1	3	2	3	3	3	3	0	2	2	3	1	-9	0	3	-9	0	1	0	0	3	0	0	3	0	-9	3	2	1	2	1	3	3	1	1	3	-9	-9	0	3	3	-9	-9	-9	-9	3	0	2	2	2	3	-9	-9	-9	2	1	0	-9	2	3	1	3	3	2	2	0	0	-9	2	2	0	2	3	-9	1	-9	2	1	2	2	-9	2	-9	2	1	2	-9	3	-9	0	-9	3	3	3	-9	-9	3	3	-9	2	-9	-9	-9	2	3	0	0	2	3	-9	3	1	0	1	1	0	0	2	1	-9	-9	-9	1	2	-9	-9	-9	1	2	2	1	-9	0	3	-9	-9	1	3	1	3	2	1	-9	1	1	-9	2	2	3	1	-9	-9	3	1	2	3	2	1	1	-9	1	-9	-9	-9	1	0	3	-9	2	2	-9	2	3	1	1	2	-9	0	1	1	3	-9	2	1	0	1	3	3	1	-9	1	1	2	-9	2	1	-9	2	0	-9	1	2	2	1	3	0	1	1	-9	2	1	1	2	2	3	3	0	3	-9	1	2	-9	-9	2	0	-9	0	-9	0	-9	1	0	-9	3	3	1	3	0	1	0	1	0	1	-9	2	3	-9	2	0	-9	1	0	-9	-9	2	1	-9	1	1	0	1	0	2	-9	0	1	-9	3	1	3	1	1	1	0	3	1	2	-9	1	1	0	1	0	1	0	2	1	1	0	0	2	0	2	0	0	-9	1	3	3	0	3	3	3	2	1	3	-9	1	0	3	0	3	1	-9	2	3	3	2	-9	0	-9	-9	1	-9	-9	1	2	0	0	2	-9	1	0	0	2	3	2	-9	3	2	0	1	-9	2	1	1	-9	-9	0	1	2	-9	0	0	2	1	1	1	1	3	3	2	-9	1	-9	1	-9	1	-9	3	1	2	0	3	0	2	0	-9	3	0	-9	-9	1	1	-9	3	2	2	-9	3	3	0	-9	2	-9	-9	-9	-9	-9	2	3	3	3	-9	0	2	3	1	0	0	3	1	2	-9	-9	1	0	3	2	3	0	3	0	2	0	3	3	0	-9	2	3	2	2	-9	-9	-9	0	-9	2	2	-9	-9	3	1	0	0	2	1	1	-9	2	0	-9	0	3	3	1	1	1	0	1	1	3	0	2	-9	1	0	2	3	1	0	0	1	0	2	1	0	1	-9	-9	-9	1	0	-9	0	1	3	0	2	0	2	2	2	3	1	-9	1	2	1	3	-9	0	-9	1	-9	0	-9	-9	2	1	2	1	2	2	-9	-9	0	-9	-9	2	3	2	-9	1	0	1	2	-9	1	1	2	1	-9	2	-9	1	3	2	2	1	3	0	-9	1	0	-9	3	-9	3	1	1	0	2	0	1	1	0	-9	2	0	3	0	3	-9	-9	1	-9	0	2	-9	0	0	3	-9	2	0	0	2	0	2	3	2	-9	2	1	-9	0	0	2	-9	3	3	-9	0	-9	-9	0	3	-9	-9	0	1	1	-9	-9	1	3	1	-9	-9	2	2	-9	2	-9	0	1	0	3	1	2	0	-9	2	0	-9	1	0	-9	1	0	2	3	0	3	2	0	-9	1	3	2	-9	3	1	2	1	-9	-9	3	2	-9	1	0	3	1	3	-9	2	3	-9	0	3	3	2	2	2	1	1	1	3	-9	1	-9	-9	3	0	1	0	0	0	3	0	-9	2	0	1	0	2	3	3	3	1	2	3	0	3	1	3	2	-9	3	3	1	-9	2	-9	-9	-9	-9	2	-9	0	3	0	2	2	2	-9	-9	-9	3	3	2	1	-9	2	2	-9	2	2	1	3	0	1	-9	-9	3	2	1	2	0	3	3	-9	-9	-9	-9	1	2	3	3	3	1	2	1	-9	3	0	0	0	-9	2	-9	0	0	0	1	1	-9	-9	-9	3	2	3	1	3	0	-9	3	-9	2	1	1	3	1	-9	-9	3	-9	0	0	1	3	0	2	-9	1	2	0	-9	0	2	-9	3	3	3	3	2	0	0	2	2	0	2	-9	-9	0	-9	2	-9	-9	0	2	-9	2	0	2	2	-9	2	1	1	3	3	3	0	2	2	3	-9	-9	2	-9	0	3	0	-9	1	1	2	-9	0	3	0	0	-9	2	2	1	3	2	-9	2	1	1	1	0	-9	3	0	-9	-9	-9	3	1	2	1	-9	-9	2	2	-9	2	2	2	1	3	2	-9	2	2	1	-9	1	3	3	1	1	0	2	0	-9	-9	2	3	-9	3	2	1	2	2	1	2	1	-9	2	-9	1	-9	0	1	2	2	3	-9	0	1	2	1	3	3	2	-9	-9	1	1	2	3	2	3	-9	-9	3	-9	0	1	3	3	0	3	-9	3	0	2	0	3	0	1	-9	2	-9	1	-9	0	3	-9	1	0	-9	2	1	-9	1	2	1	-9	1	2	-9	-9	2	3	0	3	-9	1	2	0	2	1	3	-9	2	2	3	-9	2	3	0	-9	-9	-9	2	-9	0	1	-9	3	1	1	1	1	1	2	3	-9	0	3	-9	2	1	-9	-9	2	-9	3	-9	-9	-9	-9	-9	0	1	3	3	1	0	1	2	1	-9	3	3	2	2	0	1	0	1	1	2	2	3	-9	-9	3	1	1	1	2	-9	2	3	2	3	1	1	3	3	3	1	1	-9	2	1	2	-9	-9	1	2	1	-9	3	2	1	-9	3	1	-9	2	-9	0	1	1	3	2	2	0	-9	3	2	-9	0	-9	2	3	-9	2	2	2	3	2	1	2	3	1	1	1	0	0	2	1	0	-9	1	-9	1	3	3	3	1	-9	-9	1	0	-9	2	2	3	-9	2	-9	2	3	2	3	0	0	2	1	-9	3	2	1	2	-9	-9	2	2	0	2	-9	1	3	2	0	-9	-9	2	0	-9	-9	-9	0	3	1	1	0	1	-9	3	0	2	1	0	-9	1	3	-9	0	-9	3	2	3	-9	2	-9	0	-9	2	3	-9	2	2	-9	1	1	3	3	1	2	0	2	-9	-9	1	1	1	2	1	2	0	-9	3	0	3	1	-9	-9	1	2	2	2	1	-9	3	2	-9	3	1	2	1	0	2	3	3	0	3	-9	-9	1	2	-9	2	-9	2	2	1	1	3	-9	-9	3	-9	1	2	-9	-9	-9	3	2	2	3	2	-9	-9	-9	2	0	-9	2	-9	1	-9	3	-9	1	1	2	3	2	-9	0	2	3	1	3	3	1	1	0	1	1	0	1	0	-9	1	1	1	-9	2	3	0	2	-9	0	2	-9	1	0	-9	1	1	0	2	1	0	2	3	2	3	-9	1	2	-9	3	-9	1	2	0	-9	3	1	2	1	-9	1	-9	3	1	-9	1	-9	1	3	3	2	1	3	1	2	-9	-9	1	1	2	3	2	3	-9	2	-9	2	3	3	3	-9	-9	1	-9	-9	1	1	2	2	0	1	1	1	1	3	1	2	1	0	-9	-9	1	-9	2	-9	2	0	0	2	1	-9	2	-9	1	3	-9	3	3	1	1	0	-9	-9	3	0	3	-9	2	0	0	3	-9	3	1	2	0	-9	3	1	3	3	-9	0	1	-9	-9	2	1	3	3	2	3	-9	3	0	1	1	-9	2	1	2	0	1	3	1	1	2	3	3	3	-9	2	1	2	3	-9	2	0	2	3	-9	0	3	2	3	3	-9	1	1	-9	1	-9	2	0	3	-9	3	3	0	3	2	2	1	-9	2	-9	0	-9	0	-9	3	0	1	1	1	1	-9	1	1	2	-9	0	3	2	2	1	2	0	2	3	-9	2	2	1	-9	2	2	2	2	0	0	0	1	2	0	-9	-9	2	2	0	-9	3	0	1	2	-9	-9	1	1	3	1	2	1	-9	0	2	0	3	2	2	2	-9	1	-9	3	1	2	3	1	3	2	1	0	0	2	1	-9	-9	-9	3	1	2	3	-9	3	3	1	0	1	-9	1	0	1	3	0	1	2	1	2	2	0	3	2	1	1	1	1	-9	-9	0	3	-9	2	2	-9	1	0	3	1	-9	-9	2	0	2	2	2	0	2	3	2	2	3	-9	-9	1	0	2	3	0	3	2	1	-9	1	1	3	-9	2	0	-9	1	0	2	2	2	3	3	-9	1	0	2	-9	2	0	3	3	-9	1	1	3	2	3	2	2	-9	1	3	1	-9	1	-9	3	0	2	2	-9	2	0	1	0	1	1	0	0	-9	1	-9	-9	0	-9	3	2	2	-9	0	-9	1	1	3	3	3	1	3	0	-9	-9	1	-9	1	2	2	1	3	3	3	-9	2	2	-9	-9	0	2	3	0	0	0	1	-9	2	-9	-9	0	0	3	3	3	0	1	-9	3	1	2	3	0	0	-9	3	2	-9	1	1	1	1	1	3	2	1	0	2	-9	1	0	3	2	1	1	3	1	1	2	-9	1	-9	1	2	-9	-9	-9	2	-9	-9	-9	2	-9	-9	-9	1	3	0	0	-9	0	2	3	0	1	1	0	1	1	-9	1	2	2	-9	0	1	2	3	1	0	0	3	3	0	1	1	3	-9	0	-9	2	3	0	-9	-9	2	2	0	-9	0	2	3	3	2	0	-9	2	-9	2	-9	1	-9	0	3	3	-9	0	1	-9	-9	-9	3	-9	2	1	1	3	3	-9	3	-9	1	-9	3	0	3	1	0	1	-9	2	-9	-9	2	-9	1	3	0	-9	0	0	-9	0	-9	1	3	-9	0	0	0	0	2	-9	2	2	1	-9	-9	3	2	3	2	-9	0	3	2	-9	3	-9	-9	-9	-9	-9	3	-9	-9	2	-9	0	1	3	-9	1	-9	2	0	1	2	1	-9	-9	0	-9	-9	2	0	3	2	0	-9	2	2	-9	-9	1	2	-9	3	-9	-9	-9	1	2	-9	3	0	3	3	0	2	0	0	2	0	-9	2	-9	-9	1	-9	0	3	0	-9	1	-9	-9	-9	-9	-9	1	2	1	0	-9	2	1	3	0	0	3	0	1	-9	-9	3	-9	2	0	-9	3	1	-9	1	1	-9	2	0	-9	1	0	0	-9	-9	2	3	3	-9	2	-9	2	1	-9	3	1	3	0	2	3	2	3	-9	2	0	1	0	0	-9	2	0	0	2	2	2	0	3	-9	1	0	2	1	-9	3	0	3	0	-9	2	3	3	1	0	-9	0	-9	-9	1	1	1	-9	-9	0	0	2	0	-9	1	-9	0	1	0	-9	2	1	2	0	0	-9	1	-9	1	1	-9	1	1	0	2	-9	1	2	2	-9	0	0	-9	-9	1	-9	0	0	0	2	2	-9	3	-9	3	2	3	2	1	-9	1	-9	2	3	1	3	2	0	-9	2	-9	-9	-9	2	0	2	1	2	1	-9	0	-9	-9	3	1	1	0	-9	-9	1	2	1	3	1	3	1	-9	2	3	3	1	-9	-9	3	-9	-9	-9	2	2	1	1	1	2	-9	-9	1	-9	0	-9	3	-9	-9	0	0	3	1	-9	-9	-9	1	0	0	3	2	1	2	-9	3	0	0	-9	-9	1	3	1	3	-9	-9	3	-9	1	-9	-9	3	1	1	-9	2	1	3	-9	0	3	3	0	3	1	0	-9	1	3	3	-9	3	3	2	2	0	3	3	0	0	-9	1	-9	3	2	0	1	3	0	-9	2	-9	1	1	-9	-9	1	1	0	2	2	3	2	-9	2	-9	-9	3	2	2	1	-9	1	1	0	-9	-9	3	2	2	0	3	-9	1	3	0	3	3	-9	0	-9	3	-9	3	2	-9	1	3	0	3	2	0	-9	-9	-9	1	1	-9	1	-9	-9	-9	3	3	3	1	0	0	3	3	-9	-9	-9	0	2	1	-9	1	0	2	2	1	-9	1	1	2	-9	-9	2	1	-9	-9	2	-9	0	0	3	-9	1	1	0	-9	-9	0	-9	1	0	1	1	0	3	0	-9	-9	-9	-9	2	1	2	-9	-9	3	3	-9	0	-9	2	2	2	1	2	-9	3	1	2	0	-9	1	3	-9	0	1	0	3	0	1	-9	-9	3	0	3	-9	3	0	-9	3	1	3	2	1	0	-9	0	2	3	-9	1	2	-9	1	-9	1	2	-9	1	2	2	-9	3	-9	2	0	3	3	0	2	3	2	3	-9	3	1	-9	-9	2	3	-9	1	3	-9	2	1	-9	1	-9	-9	3	-9	1	-9	2	1	3	-9	3	-9	-9	-9	0	0	2	2	0	3	0	3	3	1	1	0	-9	2	0	1	3	-9	-9	2	2	-9	3	0	-9	1	-9	3	2	-9	2	0	1	3	3	-9	3	3	3	3	0	3	0	3	0	3	2	2	1	2	-9	3	1	3	-9	3	-9	2	2	-9	3	-9	-9	2	-9	-9	3	-9	0	3	-9	1	-9	1	-9	3	2	-9	-9	1	0	1	1	-9	1	0	-9	-9	2	3	0	1	1	2	2	2	2	0	1	1	-9	2	-9	3	2	0	-9	0	3	0	-9	0	1	-9	1	2	0	-9	-9	3	1	3	-9	-9	2	-9	-9	3	3	-9	2	1	-9	3	-9	3	3	1	-9	0	-9	-9	3	1	1	1	1	2	0	1	2	1	3	0	-9	2	0	2	-9	-9	3	1	3	-9	2	-9	2	-9	2	3	-9	1	-9	-9	-9	1	-9	0	-9	2	1	3	0	2	-9	3	-9	2	2	1	2	3	3	3	-9	0	1	3	1	1	3	2	-9	-9	0	-9	-9	2	1	2	1	3	1	2	-9	3	0	2	2	2	1	0	-9	2	-9	-9	0	0	-9	2	1	-9	0	-9	2	1	2	-9	0	2	-9	1	1	-9	2	2	0	3	-9	2	-9	0	3	3	-9	0	0	1	-9	0	3	-9	3	-9	0	-9	3	0	3	1	2	1	-9	2	1	2	2	3	-9	1	1	1	1	-9	-9	3	-9	2	-9	-9	2	1	2	3	-9	1	0	3	3	3	-9	2	3	1	0	2	3	-9	1	1	2	-9	1	3	1	-9	-9	-9	1	1	-9	3	3	2	-9	2	0	2	1	2	0	1	2	0	-9	3	2	0	0	3	3	-9	1	-9	-9	1	2	1	-9	-9	0	0	1	2	-9	3	1	2	3	3	1	1	0	-9	-9	-9	2	-9	-9	-9	3	0	-9	-9	0	3	2	2	3	3	-9	1	-9	1	2	-9	-9	-9	-9	-9	2	2	3	1	-9	-9	-9	-9	2	-9	0	0	2	-9	2	2	2	-9	0	1	2	3	0	0	2	1	-9	-9	-9	2	-9	0	-9	3	1	-9	2	-9	1	3	3	2	-9	0	1	-9	-9	-9	3	2	-9	2	0	2	-9	-9	1	-9	2	0	3	3	-9	0	2	0	0	3	2	2	0	1	1	1	1	3	2	0	-9	1	-9	3	1	2	2	3	-9	0	3	1	0	0	1	3	1	2	1	-9	1	-9	1	3	3	3	-9	-9	3	0	1	1	-9	2	0	1	1	1	-9	-9	-9	2	0	0	1	2	1	3	0	0	3	1	0	1	-9	0	2	-9	2	1	1	2	2	0	2	2	-9	1	-9	-9	-9	2	3	0	1	1	-9	-9	2	-9	3	0	0	0	3	0	-9	2	0	1	1	-9	3	-9	-9	3	-9	-9	3	2	2	1	1	1	-9	2	1	3	1	-9	3	3	3	0	3	0	3	1	-9	1	-9	1	-9	1	-9	-9	3	-9	0	2	2	-9	1	0	-9	1	-9	1	3	1	3	2	2	2	3	0	-9	-9	3	0	1	-9	2	0	2	2	2	1	3	3	-9	2	0	0	2	2	2	2	2	2	3	1	0	1	-9	-9	-9	1	3	-9	2	1	-9	1	-9	2	3	-9	1	2	3	0	0	-9	0	-9	3	-9	0	-9	-9	1	2	-9	-9	1	3	2	0	2	0	-9	2	1	1	2	2	3	-9	-9	0	2	-9	0	2	1	1	3	1	2	2	3	1	-9	3	0	2	1	-9	-9	0	2	2	1	-9	-9	1	2	3	-9	2	1	-9	-9	0	1	1	-9	1	2	2	0	0	-9	-9	-9	1	1	2	2	-9	0	-9	1	0	1	2	2	-9	2	-9	0	1	2	-9	0	3	-9	3	-9	-9	1	3	1	1	3	-9	0	0	2	3	-9	1	-9	3	-9	-9	0	1	1	1	-9	1	2	3	0	0	0	2	3	-9	2	-9	3	-9	3	3	-9	-9	0	1	2	0	0	2	2	1	1	0	3	3	-9	3	1	1	3	-9	-9	2	2	0	0	-9	2	-9	-9	1	-9	2	1	3	-9	2	0	1	3	1	-9	3	2	3	0	1	1	-9	-9	1	3	-9	3	3	3	2	1	0	0	1	0	-9	-9	1	2	1	1	-9	2	-9	0	-9	1	1	3	1	3	1	1	-9	1	-9	0	0	3	0	2	2	-9	2	3	0	1	2	0	0	3	3	-9	3	1	-9	0	-9	2	1	2	0	2	1	-9	3	-9	1	2	2	2	-9	0	3	0	-9	2	-9	3	0	-9	-9	2	0	-9	-9	1	3	0	2	3	0	-9	2	-9	3	3	0	3	0	1	0	0	-9	0	1	1	2	-9	1	2	3	-9	2	1	3	0	-9	-9	3	-9	3	0	2	2	0	1	3	2	-9	1	-9	1	1	2	-9	1	3	0	-9	0	1	-9	3	3	-9	0	2	3	1	3	1	2	1	0	-9	3	1	1	-9	3	2	0	3	3	-9	3	0	3	-9	0	1	0	0	3	2	-9	3	-9	-9	-9	-9	2	1	2	1	2	1	2	-9	3	-9	0	-9	0	-9	2	2	2	0	2	2	3	3	-9	0	1	3	1	-9	3	3	-9	1	1	-9	3	3	2	-9	0	2	2	3	1	2	3	1	1	2	0	1	2	2	2	3	-9	0	3	3	3	2	1	1	3	3	3	1	0	2	1	1	3	0	1	-9	2	-9	2	3	-9	3	-9	0	0	3	0	2	-9	2	-9	3	1	3	-9	0	1	1	0	1	1	-9	-9	0	-9	1	0	-9	0	2	0	-9	-9	-9	0	2	1	3	1	0	1	0	1	1	-9	0	3	0	1	3	-9	2	1	1	2	0	3	3	0	-9	2	2	3	2	2	2	-9	1	0	1	3	2	2	2	3	1	1	2	-9	3	3	2	-9	0	1	3	1	3	1	1	1	1	1	2	3	1	-9	-9	1	0	2	1	0	-9	1	1	0	-9	1	1	0	1	1	1	1	0	1	-9	0	0	-9	0	-9	-9	3	-9	3	0	0	3	-9	2	2	0	-9	-9	0	2	0	-9	-9	1	2	1	1	-9	2	1	3	-9	3	1	2	1	3	2	0	1	-9	0	2	0	-9	1	2	-9	3	3	-9	2	3	1	2	0	-9	1	-9	3	3	1	1	1	3	0	0	0	-9	-9	0	1	-9	0	0	3	0	-9	0	-9	0	2	1	1	0	1	0	0	3	3	0	1	0	2	-9	3	-9	0	2	-9	3	-9	1	3	1	2	1	0	1	3	2	3	2	2	1	2	1	0	1	1	0	1	-9	-9	1	2	0	1	-9	3	1	3	1	1	3	0	1	1	1	-9	0	-9	2	1	2	-9	1	1	-9	0	3	3	0	-9	3	1	0	1	-9	1	0	2	-9	1	3	0	3	0	0	3	-9	1	-9	3	2	1	0	0	1	2	-9	1	0	2	-9	0	0	0	-9	2	-9	-9	3	0	0	2	-9	2	0	-9	3	3	3	0	0	3	0	0	0	0	-9	-9	-9	1	-9	2	-9	2	0	2	-9	3	3	3	-9	1	-9	-9	2	0	0	1	-9	-9	3	-9	1	2	-9	-9	0	2	0	3	-9	1	-9	2	1	0	-9	3	-9	2	3	1	0	-9	2	2	2	2	0	3	-9	-9	3	3	1	-9	0	1	2	1	-9	1	1	2	1	0	2	-9	3	0	2	1	1	2	2	-9	1	1	2	-9	2	3	1	0	0	1	3	3	-9	2	1	1	2	-9	-9	0	2	0	2	0	2	-9	1	1	-9	-9	-9	2	-9	-9	-9	1	-9	-9	1	2	3	1	0	-9	0	2	3	1	2	1	-9	3	1	3	-9	1	2	1	0	0	3	3	-9	-9	0	-9	2	-9	-9	1	1	0	1	2	0	0	-9	0	0	1	0	3	1	0	2	1	-9	3	0	3	2	-9	1	1	-9	3	3	3	0	3	1	1	0	-9	-9	3	-9	-9	1	-9	1	-9	1	0	-9	0	-9	-9	-9	2	3	1	1	1	2	-9	3	-9	1	0	2	1	3	-9	0	1	-9	3	-9	-9	1	0	0	1	2	1	3	3	2	1	2	3	1	1	2	0	3	-9	1	-9	2	2	1	0	3	-9	-9	-9	-9	2	1	3	-9	1	0	0	2	0	-9	2	1	2	3	-9	3	-9	1	3	-9	0	1	-9	0	0	3	1	0	0	0	0	-9	1	1	2	-9	0	-9	-9	1	0	-9	1	3	3	2	-9	1	1	2	-9	2	-9	2	2	3	-9	0	1	3	2	3	0	1	2	2	-9	2	0	-9	-9	3	2	2	2	1	-9	-9	0	-9	3	-9	1	-9	1	0	0	3	2	3	3	3	-9	3	3	3	2	0	0	0	1	-9	3	2	2	1	0	-9	1	3	2	2	2	0	1	-9	3	3	-9	-9	2	1	-9	2	-9	2	2	1	0	2	-9	-9	-9	1	3	1	3	1	2	0	2	0	0	-9	1	1	2	3	-9	-9	0	3	3	1	1	-9	1	2	1	3	3	0	3	1	2	1	3	2	2	-9	-9	3	3	2	-9	3	0	-9	1	-9	2	0	-9	1	-9	3	1	0	2	0	1	3	2	1	1	1	1	0	-9	2	-9	0	3	0	0	1	-9	1	-9	1	0	2	-9	3	-9	0	-9	1	2	1	3	1	1	3	1	3	2	1	2	1	2	2	3	3	0	3	1	2	3	0	0	-9	-9	0	2	-9	1	2	1	0	0	1	2	1	3	-9	0	0	1	1	-9	1	1	3	-9	0	-9	-9	2	0	-9	-9	-9	0	-9	-9	3	-9	0	2	2	-9	-9	1	2	1	1	2	0	-9	1	1	1	-9	2	2	-9	3	-9	0	1	2	0	2	-9	1	3	1	-9	-9	1	0	3	0	0	1	2	3	3	1	2	2	2	2	1	2	0	2	0	-9	2	2	2	-9	2	0	-9	0	-9	-9	-9	3	2	0	3	-9	3	3	3	-9	1	0	0	2	-9	0	-9	2	1	1	2	0	-9	-9	0	0	2	3	0	2	3	-9	3	0	0	1	3	-9	2	-9	3	-9	1	3	0	-9	1	3	-9	2	1	-9	3	2	-9	3	3	0	1	1	2	3	2	2	3	3	3	1	0	0	2	3	-9	2	2	0	1	3	1	-9	1	2	-9	1	2	3	3	2	1	2	-9	3	1	3	1	3	1	0	-9	0	2	2	1	2	-9	3	-9	1	0	0	-9	2	1	2	-9	0	3	3	-9	2	2	1	-9	-9	2	0	0	2	3	0	3	0	2	-9	2	1	1	1	-9	-9	1	0	-9	3	2	1	-9	1	1	1	2	1	-9	-9	2	3	1	-9	3	2	2	0	3	2	0	3	3	3	1	0	-9	-9	3	1	2	-9	3	3	-9	3	0	3	2	1	1	2	1	2	3	2	0	2	2	1	1	1	3	-9	1	-9	1	-9	2	2	-9	3	3	1	2	0	1	3	2	-9	1	3	-9	0	2	0	3	-9	2	2	-9	2	3	1	0	1	3	-9	0	-9	2	2	2	-9	-9	3	2	0	-9	0	1	2	0	1	2	-9	2	0	-9	1	3	2	2	1	0	2	3	2	1	2	1	3	2	-9	3	-9	0	0	-9	2	3	0	1	1	0	-9	0	-9	0	-9	2	0	2	0	-9	-9	-9	0	-9	3	0	-9	2	-9	-9	1	0	1	0	2	1	2	-9	0	2	1	2	-9	1	-9	-9	-9	2	0	-9	3	0	0	3	1	-9	1	-9	3	0	1	-9	2	1	3	2	2	3	-9	0	-9	2	0	2	-9	-9	1	-9	0	1	-9	3	-9	-9	2	-9	2	3	0	2	1	3	2	3	-9	-9	0	2	2	3	1	-9	2	3	2	2	1	2	2	-9	3	-9	1	0	3	-9	2	3	-9	-9	-9	-9	2	2	1	3	-9	-9	-9	-9	-9	2	3	-9	-9	2	0	-9	3	-9	1	2	-9	2	-9	2	-9	1	1	2	2	-9	3	3	0	0	0	3	1	-9	-9	3	2	2	-9	1	-9	-9	-9	0	3	1	-9	2	-9	3	3	3	-9	2	-9	0	1	1	0	2	-9	3	3	0	3	0	-9	0	-9	0	0	1	0	2	3	1	1	2	-9	1	3	1	0	-9	3	3	-9	1	-9	1	-9	2	2	1	3	0	2	1	2	0	1	0	-9	2	1	3	-9	2	1	3	-9	-9	1	-9	-9	-9	3	-9	2	2	-9	-9	-9	2	-9	1	0	-9	3	3	0	-9	2	3	2	-9	-9	-9	3	-9	3	2	0	2	3	1	-9	3	2	-9	-9	2	0	2	-9	0	0	2	1	1	2	1	-9	-9	3	2	0	1	-9	-9	0	-9	3	3	2	2	-9	1	3	2	0	-9	1	-9	0	3	1	-9	2	2	0	0	2	-9	0	2	-9	0	0	-9	0	-9	-9	3	1	3	2	1	1	1	-9	-9	-9	3	2	2	-9	1	2	0	3	3	1	3	3	2	-9	0	2	1	-9	-9	0	1	1	-9	-9	1	3	0	1	2	0	1	2	2	3	0	1	-9	2	2	1	3	0	-9	-9	0	-9	-9	1	-9	-9	2	1	1	1	2	0	0	-9	3	1	2	-9	1	2	0	-9	2	0	-9	1	-9	3	0	2	0	2	1	3	-9	-9	-9	-9	3	1	0	-9	3	0	-9	-9	3	-9	2	-9	2	1	0	-9	2	-9	2	1	3	2	-9	0	0	-9	-9	3	3	2	2	0	3	0	-9	1	2	2	2	-9	3	0	2	1	1	1	0	3	-9	-9	3	3	1	0	3	1	3	3	-9	3	2	-9	3	-9	2	-9	0	2	-9	-9	3	2	3	1	1	-9	3	-9	3	1	3	2	-9	3	2	3	-9	1	0	3	-9	0	1	1	1	1	1	2	0	3	2	2	3	1	3	0	3	1	-9	-9	2	1	2	-9	1	3	3	2	-9	0	-9	-9	2	-9	2	1	0	-9	0	1	-9	3	0	-9	2	0	2	3	1	0	2	1	0	1	1	-9	3	3	3	1	1	1	0	1	3	-9	0	0	-9	1	1	1	2	3	-9	-9	-9	1	3	3	0	2	2	3	0	-9	-9	-9	1	2	-9	-9	-9	1	0	3	3	0	0	0	-9	0	0	0	1	3	0	-9	-9	2	0	1	1	-9	1	2	0	1	1	-9	3	0	1	3	2	0	0	2	0	-9	0	-9	1	0	1	2	3	1	2	-9	2	2	2	3	0	3	1	1	3	1	0	2	-9	0	1	2	3	2	-9	1	0	3	3	1	-9	2	1	0	0	1	-9	3	-9	3	1	-9	2	3	0	-9	0	-9	-9	-9	2	2	3	1	-9	0	2	0	1	1	2	0	3	3	2	1	2	0	1	3	1	-9	3	-9	2	3	-9	0	1	3	0	2	0	1	0	0	-9	-9	-9	1	1	1	2	0	-9	3	2	0	0	0	1	0	3	3	0	-9	-9	3	-9	-9	-9	3	-9	1	0	0	2	-9	-9	3	0	1	-9	3	0	0	-9	-9	-9	3	2	2	-9	2	-9	-9	0	2	2	1	0	0	2	1	-9	-9	2	3	2	-9	0	-9	-9	0	1	2	1	-9	2	2	1	2	-9	3	-9	2	2	1	0	3	-9	-9	1	-9	1	-9	-9	0	1	0	0	-9	2	0	1	2	1	-9	3	3	-9	1	0	3	-9	2	1	-9	-9	0	0	1	3	-9	1	1	2	2	2	2	-9	3	1	-9	-9	1	0	3	0	0	-9	-9	2	-9	-9	0	3	2	-9	0	0	2	0	-9	-9	1	-9	3	0	-9	1	1	1	-9	3	2	3	1	2	2	-9	-9	1	-9	2	2	-9	-9	-9	-9	3	-9	2	1	-9	2	1	3	-9	-9	3	0	0	1	1	2	3	2	1	-9	0	3	3	3	2	-9	0	3	3	1	-9	1	-9	2	-9	2	3	0	0	3	1	0	3	1	3	-9	-9	0	2	1	3	1	1	0	0	0	3	0	2	-9	1	0	0	2	-9	2	-9	-9	1	3	-9	3	-9	3	2	0	3	1	2	-9	1	2	-9	-9	2	-9	1	2	0	-9	2	0	1	3	3	-9	2	1	1	1	1	-9	0	-9	-9	1	-9	-9	2	3	3	-9	1	-9	1	0	3	1	1	1	-9	-9	2	1	3	0	2	3	1	0	-9	1	1	3	1	2	3	1	0	-9	0	-9	-9	3	1	-9	0	2	-9	-9	2	3	2	2	-9	3	1	1	-9	1	-9	2	1	1	3	3	1	3	-9	-9	-9	2	2	1	1	0	1	-9	-9	2	0	3	0	-9	3	3	2	3	-9	1	-9	-9	0	1	-9	0	-9	3	0	-9	1	-9	3	3	1	-9	3	-9	3	1	1	3	0	2	1	3	1	2	-9	0	3	-9	3	1	2	2	-9	0	-9	2	0	0	3	2	-9	0	2	3	0	0	-9	1	0	1	1	2	0	1	0	2	1	3	1	1	1	1	2	0	-9	3	1	-9	2	0	3	-9	-9	2	-9	2	2	2	-9	2	2	-9	-9	2	0	3	0	3	0	-9	3	-9	3	3	2	-9	3	2	-9	3	3	2	1	-9	1	-9	-9	-9	0	1	1	-9	2	-9	-9	1	3	0	-9	1	-9	3	1	2	3	1	2	2	3	3	1	-9	1	2	1	-9	0	3	0	3	0	2	2	0	-9	1	-9	2	1	-9	-9	1	1	2	2	2	1	1	-9	1	1	0	2	1	0	1	-9	2	-9	-9	2	1	1	-9	3	1	1	-9	0	1	1	3	3	2	3	-9	-9	-9	3	-9	1	1	2	-9	3	2	-9	-9	3	-9	3	1	2	0	-9	3	-9	3	0	0	-9	-9	1	3	3	0	0	2	-9	1	3	3	2	-9	-9	2	1	-9	3	2	2	1	3	1	2	-9	1	1	1	1	-9	-9	3	-9	1	3	2	1	-9	3	1	2	2	2	1	-9	2	0	-9	2	-9	2	2	3	0	-9	1	2	1	3	3	-9	-9	-9	3	1	0	2	3	2	1	0	3	3	-9	1	1	-9	-9	3	1	2	1	-9	2	1	2	2	1	3	-9	3	2	-9	2	3	-9	1	0	2	2	3	3	-9	0	0	1	-9	1	0	0	1	0	-9	0	3	-9	0	-9	-9	3	3	3	3	1	1	-9	-9	2	-9	-9	2	2	0	-9	0	2	2	0	3	-9	0	3	-9	2	2	2	3	-9	2	0	-9	-9	1	1	2	0	2	2	0	1	-9	1	1	2	0	-9	-9	0	3	-9	3	1	1	0	3	-9	3	2	2	-9	0	2	2	2	-9	-9	-9	3	1	0	1	-9	2	3	3	1	3	0	3	2	0	-9	3	1	3	1	0	2	-9	3	1	2	1	-9	2	-9	1	-9	-9	-9	-9	1	-9	3	-9	1	2	1	2	2	2	3	3	2	-9	2	2	0	-9	-9	2	0	-9	0	1	0	2	0	-9	3	2	-9	0	-9	-9	2	1	2	1	1	1	0	-9	2	-9	1	-9	1	3	3	0	3	-9	-9	1	1	-9	0	-9	-9	-9	2	0	0	3	2	0	-9	3	-9	2	2	-9	-9	-9	1	0	2	-9	3	1	1	-9	0	2	3	1	-9	0	1	1	3	1	3	2	-9	3	-9	-9	2	1	-9	1	0	0	-9	0	3	3	1	-9	0	2	2	-9	1	0	1	3	1	2	2	3	1	0	2	0	0	2	1	2	-9	3	0	0	0	0	-9	0	2	0	1	-9	3	-9	3	-9	-9	3	2	2	1	-9	0	-9	2	1	3	2	2	1	1	-9	0	2	-9	-9	3	3	2	-9	-9	2	2	3	1	0	-9	1	0	3	0	2	-9	0	-9	1	3	0	1	-9	-9	0	0	3	1	2	3	1	2	2	2	3	3	-9	-9	1	1	1	3	-9	0	3	1	2	2	0	3	-9	2	3	2	3	2	3	2	-9	3	3	1	-9	-9	0	-9	-9	1	1	-9	-9	3	0	3	0	3	1	2	3	2	0	-9	-9	-9	3	1	-9	1	-9	-9	3	0	-9	-9	-9	-9	1	3	2	-9	2	2	3	1	1	1	0	2	2	-9	-9	2	3	0	-9	-9	2	3	1	0	1	2	1	0	1	0	1	0	-9	3	2	2	-9	2	2	3	3	0	1	2	2	1	0	3	3	1	0	3	-9	1	-9	-9	0	-9	3	2	-9	-9	1	2	-9	3	3	1	3	2	1	-9	-9	0	-9	1	2	-9	-9	-9	2	-9	2	0	1	3	3	0	-9	2	1	1	2	-9	1	-9	1	-9	2	2	2	0	1	0	1	-9	-9	2	-9	-9	3	-9	0	2	0	-9	-9	2	2	3	2	1	0	1	2	-9	2	2	-9	1	1	2	1	3	-9	3	3	0	0	2	-9	-9	0	1	-9	1	0	2	0	1	-9	-9	-9	-9	0	-9	0	1	1	3	1	-9	1	-9	-9	1	1	1	2	-9	-9	1	2	2	1	0	-9	3	2	2	0	1	-9	-9	0	3	3	2	3	1	0	3	1	1	0	0	0	1	2	3	-9	-9	-9	1	3	-9	0	0	-9	2	1	1	2	-9	0	1	-9	-9	0	1	-9	-9	-9	1	3	2	3	0	1	0	1	3	-9	1	0	3	1	-9	1	-9	-9	0	0	1	-9	1	2	-9	-9	-9	1	2	-9	0	1	3	1	2	-9	-9	-9	-9	2	-9	2	-9	-9	3	0	0	-9	0	-9	0	3	-9	1	1	2	3	0	-9	1	2	-9	0	2	1	-9	2	0	3	1	0	2	3	3	-9	3	3	2	-9	3	2	-9	2	-9	0	1	2	0	1	-9	1	-9	3	3	1	-9	0	-9	0	1	3	0	2	-9	1	-9	2	1	2	2	-9	1	1	2	-9	2	-9	3	-9	0	0	-9	0	-9	1	2	3	0	1	1	0	1	3	-9	-9	2	-9	1	-9	-9	2	3	3	1	2	3	3	3	-9	0	0	3	-9	-9	-9	1	1	-9	-9	-9	3	-9	-9	-9	0	0	0	0	2	-9	0	3	1	0	-9	3	3	3	-9	1	2	-9	0	-9	2	-9	1	1	2	0	-9	-9	0	2	2	-9	-9	2	-9	2	2	-9	-9	0	0	-9	1	3	1	0	-9	-9	0	2	-9	3	-9	-9	-9	1	1	0	-9	1	1	2	2	-9	-9	-9	3	-9	0	-9	2	-9	2	2	1	-9	1	3	-9	0	-9	-9	2	1	2	1	3	0	1	2	-9	1	3	1	3	3	-9	1	0	-9	-9	0	1	3	-9	-9	2	-9	2	0	2	3	-9	2	0	3	-9	3	0	0	3	2	2	1	0	2	2	3	2	-9	2	1	2	1	3	1	3	3	3	2	2	1	1	2	1	0	-9	3	2	1	1	-9	2	-9	-9	2	3	2	2	3	1	1	1	3	1	3	1	0	-9	1	-9	0	3	3	1	0	2	0	-9	1	2	3	3	1	1	0	-9	3	0	3	0	1	2	-9	2	1	1	-9	1	0	1	2	1	-9	3	2	-9	0	1	2	2	3	1	2	1	1	-9	3	-9	0	0	1	0	3	3	-9	-9	0	-9	1	0	1	3	3	1	-9	0	1	1	-9	3	0	-9	0	1	2	0	0	2	-9	-9	3	3	1	-9	-9	1	1	1	2	-9	1	3	1	-9	-9	-9	3	2	-9	3	1	3	1	0	3	2	0	-9	1	0	3	-9	1	1	-9	-9	2	0	3	-9	0	2	2	0	-9	3	-9	0	0	1	1	0	-9	3	1	2	-9	1	1	2	2	2	0	1	3	0	2	2	0	1	1	0	2	2	-9	-9	1	0	-9	2	3	0	0	2	2	0	1	-9	1	1	-9	2	1	-9	0	1	2	3	2	-9	-9	3	2	2	1	-9	-9	0	2	-9	-9	3	-9	3	-9	0	0	-9	2	-9	-9	3	0	-9	3	-9	-9	-9	-9	1	-9	1	1	1	3	-9	-9	-9	3	-9	3	-9	-9	0	0	3	1	2	-9	1	-9	-9	-9	0	1	-9	1	2	3	1	1	1	3	3	-9	1	-9	-9	2	3	2	0	3	3	0	2	2	2	-9	3	0	2	3	1	3	-9	-9	1	1	-9	2	3	1	0	1	1	1	3	-9	1	1	3	2	3	3	1	0	2	0	2	1	-9	3	1	3	1	-9	3	-9	3	0	0	2	-9	0	-9	2	-9	-9	-9	2	-9	3	0	0	1	1	3	-9	2	-9	0	0	3	1	0	1	3	3	3	3	-9	-9	2	-9	1	1	3	-9	3	-9	0	-9	0	0	2	1	2	-9	-9	3	1	1	-9	0	1	1	-9	2	2	-9	-9	-9	2	3	-9	1	0	3	-9	1	2	2	0	1	1	-9	2	-9	-9	3	1	1	1	0	-9	0	-9	-9	3	-9	3	1	0	2	2	0	2	2	0	2	-9	0	0	2	1	-9	-9	3	1	2	3	3	0	2	2	2	2	1	3	2	3	1	2	0	2	1	1	-9	2	-9	-9	2	-9	1	0	-9	0	0	2	1	1	-9	-9	2	1	2	-9	1	2	-9	2	-9	-9	1	-9	0	0	0	3	3	1	-9	3	2	1	2	-9	3	-9	0	2	0	0	1	-9	0	-9	0	1	1	1	1	-9	2	1	-9	2	1	-9	0	2	3	-9	2	1	3	1	1	-9	-9	0	1	1	0	1	0	-9	0	1	1	-9	2	2	2	3	2	-9	0	3	2	0	2	2	2	2	0	3	0	0	-9	1	0	0	3	1	2	0	-9	3	1	1	3	-9	2	2	2	1	-9	2	1	-9	0	3	2	2	2	-9	2	2	3	0	1	3	2	-9	2	3	3	3	3	-9	1	-9	3	0	3	-9	1	3	1	1	1	-9	1	3	3	2	-9	2	2	1	1	-9	-9	0	-9	0	0	-9	1	2	-9	2	0	-9	-9	0	1	1	2	2	3	2	0	2	2	0	2	1	3	-9	-9	3	2	3	1	1	-9	2	1	-9	0	2	-9	1	0	1	-9	0	3	1	2	2	-9	3	3	-9	-9	1	-9	0	-9	3	-9	1	2	3	-9	1	3	3	0	2	3	-9	-9	-9	1	2	3	1	2	3	2	-9	0	1	3	-9	2	2	3	1	1	1	0	0	-9	1	3	1	0	1	3	0	-9	-9	1	1	3	0	-9	2	3	2	3	-9	3	1	-9	-9	2	3	3	1	3	3	0	-9	-9	3	3	3	0	3	0	1	0	3	3	0	2	3	-9	2	2	1	-9	-9	3	-9	-9	1	-9	2	0	2	3	3	0	1	1	-9	2	1	2	2	-9	2	-9	0	2	3	2	0	3	1	0	-9	-9	3	0	-9	2	1	0	-9	0	-9	3	-9	-9	1	3	-9	2	0	1	3	3	3	1	-9	1	0	1	0	-9	-9	2	-9	-9	2	-9	1	3	3	2	0	1	-9	3	2	0	-9	1	0	3	2	1	2	2	2	1	3	0	1	3	1	2	0	0	1	0	1	-9	2	-9	0	2	1	3	-9	2	2	1	1	0	-9	2	-9	0	-9	3	2	0	0	2	3	1	-9	1	-9	1	2	2	1	0	-9	1	2	2	1	1	3	1	0	2	2	1	0	3	2	0	3	0	-9	2	-9	0	2	0	-9	0	3	3	-9	0	3	-9	-9	1	-9	-9	1	-9	1	-9	1	2	1	2	3	-9	1	-9	0	1	-9	-9	3	0	0	-9	2	1	2	0	2	1	0	0	2	0	3	0	-9	-9	-9	1	3	2	3	0	2	-9	0	-9	0	-9	2	-9	1	0	-9	3	1	3	3	1	3	-9	1	1	-9	3	2	2	3	3	1	1	1	2	2	1	2	2	2	-9	1	0	1	1	2	-9	1	0	3	0	3	2	2	-9	1	0	3	1	-9	2	0	2	2	2	1	-9	1	1	2	-9	0	1	-9	3	-9	1	1	0	2	3	2	2	2	1	0	3	1	2	2	3	2	1	0	0	-9	1	-9	3	3	2	0	1	-9	-9	2	2	3	1	0	-9	-9	3	1	1	2	0	-9	2	3	3	-9	-9	3	0	0	1	-9	2	-9	0	2	-9	-9	-9	3	1	0	3	-9	0	0	3	1	1	-9	0	-9	-9	-9	-9	3	1	-9	-9	-9	3	1	1	1	-9	3	3	3	3	2	0	2	0	0	1	3	1	3	3	2	-9	1	1	2	1	1	2	0	1	-9	-9	2	-9	1	-9	3	-9	1	1	2	1	1	-9	0	-9	3	1	1	-9	-9	2	2	3	-9	0	2	2	3	-9	3	0	1	0	3	3	-9	3	2	-9	-9	1	0	-9	0	-9	0	-9	3	2	0	0	-9	-9	3	3	0	3	3	0	1	1	-9	2	2	0	0	1	1	-9	2	-9	-9	0	1	1	0	3	-9	-9	3	1	2	0	1	0	0	0	2	0	2	-9	2	1	3	0	-9	3	-9	3	3	0	1	-9	-9	3	3	0	0	1	3	1	1	0	-9	1	3	-9	2	-9	-9	-9	-9	2	2	0	-9	1	0	3	0	-9	3	-9	0	1	1	0	1	1	-9	-9	1	1	-9	1	-9	2	1	0	2	1	2	2	-9	1	-9	-9	0	-9	0	-9	2	1	2	-9	-9	-9	0	2	-9	1	1	1	3	2	2	1	2	0	-9	3	2	1	3	-9	-9	0	1	-9	2	2	0	-9	-9	2	-9	-9	0	-9	1	2	-9	3	2	3	2	1	-9	0	-9	-9	1	2	-9	2	-9	2	0	3	3	3	-9	-9	-9	2	-9	1	2	1	1	1	1	3	-9	0	0	3	-9	1	-9	-9	-9	1	1	2	2	1	0	2	-9	3	2	1	2	-9	0	3	1	1	1	3	2	0	3	0	0	0	0	1	-9	1	0	1	2	1	1	2	2	-9	-9	0	2	0	2	2	-9	3	-9	3	3	0	1	3	0	2	1	0	1	0	0	-9	2	1	2	2	2	1	0	3	-9	2	1	-9	-9	0	2	3	-9	-9	1	0	2	3	1	2	2	3	2	0	1	0	3	-9	0	-9	2	3	0	-9	3	0	-9	-9	2	2	2	-9	-9	1	1	1	1	0	-9	1	2	1	0	-9	-9	0	2	-9	3	-9	2	0	1	2	3	2	0	-9	3	1	-9	3	0	-9	2	0	0	1	3	1	2	0	1	2	2	3	3	1	0	2	0	1	3	1	-9	1	0	0	0	-9	-9	1	-9	0	2	0	0	3	-9	1	3	-9	-9	2	-9	1	2	0	2	2	2	0	3	-9	-9	-9	0	0	1	0	-9	2	2	3	0	-9	3	-9	1	-9	1	-9	3	-9	-9	1	1	-9	-9	0	-9	1	3	3	3	-9	3	3	-9	-9	-9	3	3	-9	-9	0	1	3	-9	3	1	1	3	2	3	0	2	1	2	0	0	1	2	3	0	0	2	0	2	2	1	1	1	0	-9	3	2	-9	1	-9	-9	1	-9	2	3	2	0	2	-9	3	-9	1	1	0	1	2	-9	3	2	-9	0	1	2	-9	1	2	1	2	2	1	-9	2	-9	-9	2	2	3	0	1	0	3	0	2	2	1	-9	2	0	2	3	-9	-9	2	3	3	2	0	-9	3	3	1	2	2	-9	3	1	3	2	1	3	2	0	0	1	2	3	-9	2	-9	-9	-9	0	-9	1	0	-9	0	2	2	1	2	-9	3	0	-9	-9	1	3	0	0	-9	-9	-9	-9	-9	2	-9	2	1	0	0	2	2	2	1	0	-9	3	-9	-9	1	2	-9	1	2	3	3	0	2	-9	2	1	-9	-9	3	2	0	3	1	-9	-9	3	3	3	2	-9	-9	2	3	1	1	3	3	2	2	-9	-9	0	3	2	0	2	0	0	3	1	-9	2	1	2	0	0	-9	3	0	3	-9	1	1	1	-9	0	1	-9	2	-9	-9	-9	1	-9	1	2	2	-9	2	-9	-9	0	3	0	-9	3	2	3	1	0	2	1	-9	0	-9	1	-9	0	3	-9	2	1	3	-9	3	2	1	2	-9	3	1	2	-9	2	2	2	-9	-9	0	0	-9	0	-9	1	3	-9	2	0	-9	1	1	-9	0	-9	1	-9	-9	1	0	1	-9	1	3	1	3	-9	1	-9	-9	-9	3	1	2	0	2	2	1	1	3	1	-9	1	3	-9	2	-9	-9	2	1	-9	0	1	1	0	0	-9	2	1	2	2	3	3	1	3	1	0	0	-9	2	-9	2	-9	1	3	2	-9	-9	0	0	2	-9	-9	3	-9	-9	2	-9	-9	-9	0	0	3	-9	-9	1	-9	1	1	2	2	2	-9	0	-9	2	-9	3	1	1	-9	1	2	-9	0	2	0	3	-9	1	-9	0	3	3	-9	-9	2	-9	1	2	0	2	2	0	-9	-9	-9	-9	-9	0	-9	1	1	-9	1	1	3	3	1	2	-9	0	-9	0	-9	-9	1	-9	-9	1	-9	-9	3	3	3	0	-9	-9	3	2	-9	1	0	1	1	0	-9	0	3	-9	3	0	1	1	3	-9	-9	1	3	1	-9	-9	0	-9	-9	-9	2	3	1	1	-9	1	3	-9	2	-9	2	2	3	1	-9	-9	-9	1	3	3	1	-9	2	-9	-9	0	-9	1	2	3	1	3	1	0	2	3	3	3	-9	-9	-9	3	1	0	0	0	3	-9	-9	-9	3	1	2	2	0	-9	2	0	1	-9	-9	2	0	2	2	2	-9	1	3	0	2	-9	3	0	-9	0	-9	-9	2	3	-9	1	-9	-9	0	-9	1	-9	3	-9	3	2	3	0	-9	2	2	2	0	1	0	1	-9	1	3	2	2	3	-9	-9	3	2	-9	3	0	-9	2	-9	1	2	2	0	2	-9	2	1	3	-9	2	0	2	2	2	1	1	1	3	-9	-9	2	0	2	3	-9	0	3	3	0	2	-9	1	1	1	0	1	1	-9	-9	0	-9	-9	-9	-9	-9	-9	0	2	3	3	2	-9	3	-9	-9	-9	0	2	3	0	-9	-9	2	2	-9	1	1	1	2	-9	1	0	1	-9	3	3	1	-9	0	0	1	2	3	-9	2	1	0	0	1	-9	-9	-9	-9	1	1	1	2	3	3	2	0	-9	1	1	-9	1	-9	1	0	-9	0	-9	2	3	2	0	2	0	0	1	1	3	-9	3	3	-9	0	-9	3	2	2	-9	3	1	2	1	-9	0	1	1	-9	0	1	-9	1	-9	0	1	0	2	2	3	1	0	1	2	-9	2	-9	2	-9	-9	-9	1	1	2	2	2	0	2	1	-9	2	2	3	0	1	-9	-9	1	-9	2	0	0	1	0	-9	1	-9	1	3	2	1	2	-9	0	1	3	0	2	-9	-9	0	2	3	0	3	-9	-9	1	3	1	1	2	3	-9	3	0	1	2	-9	-9	2	1	0	2	0	-9	-9	-9	3	0	2	-9	2	1	0	-9	-9	2	0	2	2	-9	3	1	2	1	2	-9	1	0	0	0	-9	3	-9	0	1	1	1	-9	0	-9	1	2	1	-9	-9	1	-9	-9	2	-9	1	-9	2	3	2	1	2	1	-9	-9	0	1	1	2	3	1	2	3	1	-9	-9	1	-9	3	1	1	2	1	-9	1	1	3	-9	1	1	-9	3	0	-9	1	1	0	0	3	-9	1	1	3	0	1	1	-9	-9	-9	3	2	-9	2	2	3	-9	3	0	2	0	1	-9	2	0	0	-9	-9	2	3	0	1	1	3	-9	-9	0	2	2	-9	-9	1	3	0	1	-9	-9	-9	0	1	1	0	0	1	-9	-9	0	0	3	2	3	2	2	1	3	-9	2	0	-9	-9	3	0	0	-9	2	1	-9	-9	1	0	0	0	-9	1	2	0	0	2	0	1	-9	-9	2	2	0	2	3	0	0	3	2	-9	3	-9	0	-9	0	-9	-9	2	3	-9	0	2	2	3	0	1	1	1	1	2	3	3	3	-9	-9	0	1	2	2	2	1	2	3	1	2	3	1	3	2	-9	2	-9	2	1	0	1	1	-9	2	3	-9	-9	-9	1	-9	0	-9	2	-9	3	2	3	2	0	1	-9	1	2	0	2	1	2	-9	-9	1	-9	1	3	2	-9	0	1	2	3	-9	-9	3	1	-9	-9	-9	1	-9	0	2	-9	-9	-9	2	3	-9	2	-9	-9	-9	0	1	2	0	3	1	-9	-9	-9	-9	-9	-9	1	0	2	2	0	3	2	0	-9	1	1	-9	-9	1	-9	1	-9	-9	2	-9	-9	-9	1	-9	-9	-9	0	1	-9	-9	2	1	0	0	1	-9	2	-9	3	2	2	3	-9	-9	1	1	0	-9	3	2	1	-9	1	-9	2	2	1	0	-9	1	1	-9	-9	-9	0	1	2	-9	0	3	2	1	1	-9	3	1	1	3	3	2	2	1	2	2	-9	1	-9	2	0	-9	2	0	0	1	2	1	0	0	3	-9	1	2	2	0	2	2	2	3	0	1	1	1	3	1	3	3	0	2	1	1	1	0	-9	3	-9	2	-9	-9	2	-9	1	-9	2	-9	3	3	1	3	2	0	0	1	2	3	2	-9	3	-9	3	0	1	-9	3	1	0	-9	1	-9	-9	2	-9	1	1	-9	-9	2	2	-9	3	1	1	-9	2	2	2	3	1	1	0	0	2	-9	3	1	2	2	-9	2	3	2	3	-9	-9	3	1	-9	1	2	-9	2	-9	0	1	2	2	-9	2	-9	2	2	0	3	-9	0	2	1	2	-9	2	0	1	1	2	1	0	1	0	-9	2	0	1	1	0	0	0	-9	1	0	3	1	3	1	3	-9	3	3	0	-9	0	2	2	1	2	2	3	0	1	2	1	0	0	2	0	2	2	0	1	1	3	1	-9	1	-9	-9	0	1	2	0	0	-9	-9	0	3	3	1	3	0	0	3	2	1	3	-9	3	-9	3	1	3	3	0	2	0	3	-9	1	-9	3	0	0	1	-9	1	1	0	0	1	-9	3	-9	1	-9	2	2	0	0	1	2	-9	-9	0	1	1	2	2	-9	3	0	-9	2	-9	0	1	2	-9	2	-9	-9	-9	0	2	1	3	3	-9	1	1	1	1	3	1	2	1	-9	-9	2	1	0	3	-9	-9	-9	-9	-9	2	1	0	0	2	-9	2	1	3	-9	2	-9	0	1	1	-9	1	1	-9	-9	0	1	0	1	-9	-9	-9	2	1	1	0	3	-9	2	1	-9	2	3	0	-9	0	-9	1	0	3	3	-9	1	3	3	-9	-9	2	2	0	3	3	-9	1	2	-9	1	3	3	0	-9	-9	2	3	2	1	2	1	2	3	1	2	3	3	3	-9	0	1	1	1	-9	-9	2	2	-9	3	1	-9	0	1	3	-9	2	2	0	-9	0	0	-9	-9	1	1	1	3	3	-9	2	-9	0	1	2	-9	2	-9	2	3	1	3	-9	-9	2	0	-9	-9	3	2	3	0	0	-9	1	2	1	3	-9	1	2	-9	1	-9	1	3	2	0	0	0	-9	1	2	0	-9	1	1	-9	-9	-9	1	2	3	2	-9	3	3	-9	-9	0	0	0	0	0	2	3	1	2	2	0	-9	2	-9	1	-9	2	1	-9	2	1	2	3	-9	3	3	2	0	2	0	-9	2	2	3	-9	1	0	0	1	0	-9	-9	3	-9	0	0	3	1	1	3	-9	1	2	2	-9	0	2	-9	1	2	3	-9	-9	-9	3	3	1	1	0	1	2	1	3	-9	1	-9	3	2	0	2	0	-9	2	2	0	3	-9	-9	2	1	3	-9	-9	-9	0	1	2	1	1	-9	3	0	0	2	3	1	3	2	-9	3	2	3	0	1	2	0	2	0	1	2	0	-9	1	0	-9	-9	2	1	0	1	1	2	-9	3	3	3	2	1	-9	2	-9	3	-9	3	-9	0	-9	1	3	-9	0	0	2	3	2	1	2	0	-9	-9	3	1	-9	1	1	2	2	1	2	3	2	-9	2	1	2	-9	1	1	3	-9	2	0	-9	0	-9	-9	1	2	1	0	2	1	2	3	3	-9	0	-9	3	0	1	-9	1	3	-9	2	2	1	1	-9	0	0	0	3	3	-9	1	2	3	2	-9	2	0	2	-9	1	3	2	1	-9	1	2	3	-9	2	0	1	-9	-9	1	1	2	-9	3	2	1	3	3	0	1	-9	-9	2	-9	2	2	1	2	3	0	2	2	3	2	0	0	1	0	2	2	1	-9	1	-9	-9	-9	-9	2	1	1	0	2	3	-9	2	0	3	2	2	0	3	0	2	2	-9	-9	3	-9	0	2	1	3	-9	-9	1	0	0	-9	-9	-9	0	-9	1	-9	0	-9	2	-9	1	3	-9	2	3	1	0	-9	1	3	1	2	3	1	0	3	0	2	-9	2	-9	3	0	3	-9	3	2	-9	2	0	-9	2	1	0	3	3	2	1	3	1	1	0	2	3	-9	0	-9	2	0	1	0	-9	0	-9	-9	3	-9	-9	0	-9	0	3	-9	-9	3	3	-9	-9	2	0	2	0	3	1	1	2	1	-9	3	0	3	0	-9	0	3	2	-9	1	3	0	3	2	2	3	-9	1	2	1	0	3	-9	2	-9	2	3	0	1	2	0	0	3	3	-9	-9	-9	-9	1	0	2	1	3	1	-9	-9	3	-9	1	-9	2	2	-9	0	3	0	1	3	1	1	0	2	1	2	1	1	0	-9	-9	-9	0	-9	2	1	-9	3	3	3	0	2	-9	2	1	-9	1	3	3	1	0	0	2	2	1	2	-9	2	2	1	0	2	0	3	2	-9	3	3	0	-9	1	0	2	2	1	1	0	2	-9	3	3	-9	-9	2	3	3	3	2	0	3	3	3	-9	3	1	0	3	0	1	1	3	1	2	0	1	1	1	-9	1	-9	3	3	-9	0	3	2	3	-9	1	1	-9	0	3	0	2	-9	1	3	2	3	1	0	0	3	-9	0	1	2	1	3	-9	1	2	0	2	1	3	0	2	0	0	0	1	-9	1	2	2	3	0	1	0	1	3	3	2	1	2	2	2	0	-9	-9	2	1	-9	1	2	0	2	1	2	2	2	2	0	-9	0	1	2	-9	0	0	3	1	-9	0	2	0	1	2	3	2	0	-9	1	0	1	3	-9	2	0	0	3	0	2	-9	2	0	1	0	0	-9	2	-9	2	-9	-9	1	2	1	0	1	3	-9	3	0	-9	-9	3	-9	2	2	3	0	2	3	2	3	3	1	1	-9	1	2	3	3	3	2	-9	-9	-9	2	1	2	-9	3	-9	2	0	-9	1	-9	-9	3	0	1	0	1	3	1	2	0	3	-9	2	0	-9	-9	1	2	2	3	2	3	0	3	1	-9	0	-9	1	3	-9	0	2	-9	3	0	2	0	2	2	2	0	-9	3	1	3	1	2	-9	-9	0	2	3	3	-9	1	-9	3	0	1	1	1	2	1	3	1	-9	0	-9	3	3	1	1	1	3	0	1	-9	1	1	0	2	-9	3	0	1	3	3	0	1	1	0	2	1	0	2	-9	3	3	2	1	0	3	1	-9	0	-9	2	2	-9	-9	0	-9	3	2	-9	-9	1	2	0	1	0	1	3	2	3	-9	0	-9	2	-9	-9	1	1	3	0	1	0	3	-9	-9	1	2	1	-9	-9	0	0	1	0	2	-9	-9	2	2	1	2	1	-9	3	-9	-9	2	0	-9	3	2	0	-9	2	1	0	3	1	0	-9	2	1	3	-9	2	3	-9	0	1	0	2	0	3	-9	-9	1	-9	1	2	1	3	0	-9	1	2	2	-9	3	-9	2	1	0	-9	-9	0	0	-9	-9	2	1	2	3	2	2	-9	3	0	2	3	-9	3	3	3	-9	-9	-9	0	0	2	1	1	1	1	-9	1	3	3	0	0	3	1	0	1	3	-9	1	3	0	-9	1	-9	-9	0	3	1	-9	0	2	2	2	3	2	-9	2	1	2	3	2	-9	-9	3	3	1	-9	2	-9	-9	-9	0	3	3	3	-9	-9	1	1	0	-9	2	3	-9	-9	2	0	0	1	0	1	1	2	1	1	0	2	3	1	3	1	2	0	1	1	-9	0	3	-9	2	1	-9	2	1	0	0	3	1	-9	-9	-9	0	3	0	2	1	-9	1	0	0	-9	-9	0	3	3	1	1	3	1	-9	3	3	0	0	0	0	1	-9	1	3	0	3	1	0	2	-9	3	1	2	3	2	2	-9	0	1	3	1	1	-9	1	1	3	-9	3	3	1	3	2	-9	-9	1	2	0	3	0	2	3	0	0	-9	1	0	1	3	-9	1	0	2	2	1	-9	0	1	-9	-9	3	-9	-9	3	0	0	-9	2	-9	2	0	-9	0	2	-9	2	2	2	1	1	1	0	0	-9	0	-9	1	-9	3	-9	-9	1	3	-9	-9	3	-9	3	3	-9	-9	-9	-9	-9	-9	-9	-9	2	1	-9	3	2	0	3	-9	-9	2	2	1	1	0	1	3	0	0	1	1	1	1	0	2	-9	1	3	1	3	1	3	0	1	0	0	2	3	-9	0	2	1	2	1	2	1	2	0	1	3	2	-9	2	-9	0	1	-9	1	0	2	2	2	2	3	1	-9	1	-9	-9	3	-9	2	-9	0	1	-9	2	3	1	1	-9	1	3	1	-9	3	0	0	2	0	1	-9	1	2	1	0	-9	1	0	1	2	2	2	2	-9	-9	1	3	0	0	0	1	0	1	3	3	1	0	1	1	-9	2	2	2	3	3	2	2	3	-9	-9	3	-9	1	-9	0	1	-9	-9	1	0	3	-9	2	2	0	1	0	0	0	2	1	2	0	-9	1	1	-9	-9	2	2	-9	-9	2	1	1	1	1	1	3	0	0	2	-9	1	3	-9	-9	3	-9	0	1	0	2	0	0	1	2	1	2	-9	-9	2	3	3	-9	0	3	0	0	-9	1	3	-9	2	0	-9	0	2	0	-9	0	3	1	0	0	2	-9	1	0	3	1	0	1	-9	0	-9	2	-9	1	1	-9	0	1	1	0	2	-9	1	3	1	3	1	0	3	3	1	1	2	1	-9	2	-9	0	2	2	2	-9	2	1	-9	-9	-9	0	1	-9	2	-9	2	-9	3	2	2	2	0	1	1	1	1	0	0	3	3	3	0	2	2	2	3	0	2	2	-9	3	2	2	0	-9	-9	-9	2	3	-9	-9	-9	-9	3	-9	1	-9	-9	3	2	0	-9	0	0	1	2	1	-9	3	3	3	3	1	0	3	0	3	2	0	3	1	-9	3	1	3	-9	1	3	0	3	1	0	0	3	1	2	1	3	-9	1	3	2	-9	2	-9	3	1	-9	2	1	1	0	0	1	2	2	1	1	1	3	0	2	-9	3	2	-9	0	3	-9	2	-9	2	1	3	1	3	-9	0	2	3	3	-9	1	-9	0	1	1	2	2	1	3	1	0	-9	1	1	3	2	-9	3	-9	2	-9	2	2	3	3	-9	0	3	2	3	0	2	2	3	-9	3	-9	-9	2	0	3	1	2	3	1	1	2	0	3	1	0	-9	0	0	-9	3	-9	-9	0	3	2	3	-9	-9	-9	1	-9	3	2	1	1	1	2	-9	0	3	3	3	2	-9	-9	3	2	-9	2	-9	0	2	-9	1	-9	-9	1	-9	0	2	1	-9	3	-9	1	2	3	3	2	0	1	2	-9	0	1	1	-9	3	-9	2	1	-9	-9	3	1	3	0	1	2	0	3	-9	2	-9	1	0	2	3	3	1	2	2	3	0	2	0	0	3	0	3	-9	1	0	0	-9	-9	0	0	2	3	-9	2	-9	0	1	0	3	0	-9	0	1	2	-9	-9	0	2	1	2	-9	2	0	3	1	1	-9	3	1	2	0	1	1	2	3	-9	2	2	2	-9	2	-9	3	-9	1	2	3	3	2	-9	2	-9	1	-9	2	1	0	1	-9	2	-9	3	1	-9	1	1	2	3	2	2	2	0	0	1	0	2	3	3	1	1	2	0	-9	1	1	2	3	1	-9	0	-9	1	2	2	3	-9	-9	1	2	3	3	-9	-9	1	0	3	-9	-9	2	2	-9	1	0	2	2	-9	0	-9	1	0	-9	3	1	1	2	2	-9	3	1	2	0	2	0	0	-9	1	0	1	1	1	0	0	0	2	1	2	0	2	2	0	-9	0	-9	1	-9	2	-9	-9	3	1	0	-9	-9	0	3	-9	1	3	1	2	1	1	1	1	0	-9	2	1	-9	0	0	3	-9	0	0	3	-9	3	3	-9	1	-9	0	-9	1	2	-9	0	1	-9	-9	1	2	0	1	1	-9	0	3	0	1	0	0	2	-9	1	2	3	-9	0	1	2	2	0	-9	1	3	3	3	3	0	-9	2	-9	3	1	3	-9	1	-9	1	-9	1	1	2	3	2	-9	0	1	1	3	-9	0	3	2	0	0	3	-9	3	2	1	-9	3	1	3	3	3	1	1	3	3	0	3	3	0	-9	0	1	1	2	2	0	2	2	3	0	0	1	-9	2	1	2	3	2	1	3	3	2	0	2	2	2	1	1	1	0	1	1	0	-9	3	-9	1	0	3	3	-9	1	0	3	2	2	2	0	3	-9	2	0	-9	2	0	0	1	1	-9	-9	2	0	1	-9	1	-9	0	0	2	-9	2	3	1	2	-9	2	-9	-9	-9	1	1	3	0	2	0	-9	2	2	-9	-9	-9	3	3	1	-9	1	3	0	1	2	-9	-9	-9	3	0	2	2	3	-9	1	1	0	2	1	1	2	0	3	-9	3	-9	2	2	1	-9	2	3	-9	2	-9	0	1	0	1	0	2	-9	3	2	-9	2	0	2	-9	2	1	-9	1	0	-9	-9	0	-9	2	2	1	1	1	-9	3	3	3	2	3	2	2	3	1	1	2	1	3	3	2	3	3	3	2	0	-9	-9	1	-9	2	3	0	-9	-9	1	3	2	3	0	2	-9	0	2	2	3	3	-9	3	-9	2	-9	0	0	0	1	-9	-9	0	0	2	2	3	3	1	2	0	0	2	2	-9	3	0	2	3	3	1	2	3	2	-9	0	-9	1	-9	1	3	2	3	2	3	-9	2	0	-9	3	-9	1	-9	1	1	1	-9	1	0	0	3	1	1	0	1	2	-9	1	2	2	-9	0	2	-9	3	-9	0	1	0	-9	0	-9	-9	3	2	1	-9	2	-9	0	1	-9	3	0	0	3	2	-9	0	1	-9	0	3	0	3	1	-9	1	2	3	2	3	1	1	2	2	2	1	0	-9	2	3	-9	2	-9	2	-9	1	0	-9	0	1	1	-9	0	-9	3	-9	2	1	0	-9	-9	2	1	0	2	3	-9	-9	1	2	0	2	2	0	3	3	0	3	1	3	0	2	0	-9	3	-9	-9	2	2	1	0	3	0	0	2	1	3	-9	1	2	3	-9	1	1	2	-9	2	2	-9	2	-9	-9	-9	-9	-9	-9	2	-9	-9	2	0	3	2	1	1	1	-9	3	1	0	1	0	1	-9	2	1	3	3	2	2	0	-9	0	2	1	1	3	-9	2	2	0	1	3	2	-9	3	3	2	2	-9	2	-9	2	2	0	2	3	-9	1	2	0	2	-9	1	-9	-9	-9	1	2	1	2	-9	2	1	1	1	1	1	-9	-9	-9	2	1	-9	0	3	2	0	2	-9	-9	3	3	2	3	1	1	0	2	3	-9	2	1	3	1	1	-9	3	2	1	2	2	2	2	0	1	2	1	-9	1	0	-9	1	2	0	0	3	3	3	2	3	3	0	2	0	3	0	1	-9	3	1	0	-9	-9	0	0	2	0	-9	0	1	-9	-9	-9	3	1	1	1	1	-9	1	3	0	-9	1	-9	3	-9	0	1	-9	1	2	-9	2	-9	2	0	1	0	0	0	2	3	1	2	1	3	3	-9	3	3	-9	1	3	1	1	2	3	2	1	2	1	0	3	2	3	0	2	0	3	3	2	0	2	3	2	0	-9	3	3	0	3	1	1	1	2	1	1	2	2	2	0	1	0	1	3	3	2	3	3	0	3	2	3	1	1	0	3	2	0	1	1	2	3	3	0	0	1	2	1	1	1	1	1	2	2	1	3	1	2	0	3	2	0	0	0	1	1	2	2	2	1	0	0	2	1	0	2	3	0	1	0	1	0	0	0	0	2	1	1	2	1	1	3	1	2	0	3	0	3	3	0	2	3	1	2	2	0	1	0	3	1	1	1	0	2	0	0	-9	3	1	2	1	3	3	1	1	2	-9	0	1	1	1	2	1	0	3	1	2	1	2	3	1	1	3	0	2	1	2	3	1	3	1	-9	0	3	1	3	3	0	3	0	1	2	1	2	3	3	0	0	2	3	2	2	1	2	3	3	3	2	0	-9	2	0	1	3	1	3	1	3	0	2	0	0	1	2	2	0	1	3	0	1	2	2	1	3	1	2	3	1	0	3	3	1	1	3	0	2	3	3	1	1	1	2	1	0	1	1	0	2	2	2	0	1	3	3	3	2	2	3	0	3	3	1	0	2	0	2	3	3	0	1	2	2	0	1	3	0	0	0	0	1	1	1	0	0	0	2	2	0	0	-9	2	0	0	2	3	1	3	0	0	1	1	2	2	1	3	1	2	0	0	1	1	3	1	2	0	0	3	3	3	3	0	1	2	0	1	1	2	1	3	3	3	3	3	0	3	3	3	2	0	1	1	3	3	2	2	0	3	3	0	2	2	0	-9	1	2	3	0	0	1	0	1	1	0	2	1	2	2	3	3	3	0	1	3	3	3	0	0	2	1	3	1	3	2	0	0	1	2	3	0	0	0	1	0	3	3	0	-9	2	1	3	1	0	0	1	1	2	1	0	1	0	2	2	1	3	3	1	2	0	0	0	2	2	1	3	3	3	0	2	2	3	3	0	1	2	3	0	2	0	2	1	1	2	0	0	1	1	0	2	2	3	1	2	2	1	0	2	3	1	0	1	0	0	0	2	2	0	3	1	1	2	0	2	2	3	2	3	3	2	1	0	3	1	3	2	1	2	1	1	0	2	0	2	0	2	2	2	3	3	3	3	2	2	2	2	2	0	2	0	1	3	0	0	2	1	0	0	1	2	2	2	1	3	3	2	2	1	3	2	3	3	2	0	1	0	1	1	2	1	3	3	3	1	3	1	2	2	1	2	2	1	0	0	0	2	0	0	0	3	1	3	2	3	0	0	0	1	3	2	3	0	1	0	3	2	2	2	1	1	2	1	2	2	2	0	0	3	3	2	1	2	3	1	2	-9	1	1	0	1	3	3	2	1	1	3	0	1	0	3	3	2	1	2	0	2	1	0	1	0	2	1	3	2	3	3	1	3	2	1	0	2	1	3	0	1	1	3	1	2	3	1	3	0	2	2	1	1	2	0	2	3	3	2	0	1	2	3	1	3	0	0	0	3	1	0	0	1	1	3	3	3	3	2	2	2	1	3	2	2	1	1	2	3	0	0	2	2	1	3	1	2	2	0	2	1	0	0	2	0	0	2	0	2	3	2	0	1	3	2	3	2	2	2	3	-9	3	1	3	1	1	1	0	0	1	3	3	1	2	0	3	2	1	0	3	2	2	2	3	0	2	1	3	3	2	3	0	2	0	1	2	1	3	3	3	1	3	1	0	0	1	0	0	3	1	2	1	1	3	2	3	3	0	1	1	1	1	0	2	0	0	1	1	3	1	2	1	3	1	3	1	0	0	0	2	3	3	2	1	2	3	2	2	1	1	3	3	1	2	1	3	1	3	0	3	3	0	1	2	2	1	1	2	2	0	3	0	1	3	1	2	1	0	2	3	2	1	2	3	3	0	2	-9	2	2	0	3	0	2	1	3	3	0	2	1	1	3	3	1	2	0	1	3	1	1	2	0	1	2	3	1	0	0	0	1	3	2	2	1	0	0	3	3	2	1	1	3	1	1	1	3	1	2	2	0	3	-9	-9	2	3	3	1	0	3	2	0	3	1	1	0	0	0	2	3	2	1	2	0	0	1	2	1	2	3	2	0	3	1	1	0	2	0	3	1	1	1	2	0	0	-9	0	2	2	2	1	2	-9	3	3	1	3	3	2	2	1	0	1	3	1	2	3	2	0	1	3	1	1	3	3	1	2	0	0	0	0	2	1	3	3	1	1	1	2	3	-9	2	1	2	-9	1	-9	0	2	2	3	1	1	2	0	0	1	1	0	-9	0	2	2	2	3	2	-9	2	0	3	0	2	2	-9	1	1	2	2	2	2	1	2	-9	0	-9	0	1	2	-9	-9	0	0	3	1	1	0	3	1	-9	0	2	0	2	0	1	3	2	2	0	3	0	2	-9	0	1	0	2	2	3	2	-9	0	0	2	3	3	2	2	2	-9	1	2	1	3	2	-9	1	0	0	2	0	1	-9	2	2	0	1	1	-9	1	2	-9	3	1	2	2	2	3	2	0	3	1	3	0	0	1	3	3	1	0	1	1	1	3	3	2	-9	2	2	3	0	-9	3	0	-9	3	-9	1	2	-9	-9	0	-9	2	2	3	3	1	2	-9	1	0	1	2	1	1	2	0	1	0	3	0	3	3	3	0	1	2	2	1	0	0	3	3	3	3	1	2	-9	0	3	0	3	2	0	2	2	2	1	2	-9	3	1	1	2	0	0	0	2	0	3	3	2	2	1	2	1	-9	2	1	0	1	2	3	3	3	1	2	3	1	3	3	1	1	-9	3	-9	3	1	0	3	-9	2	2	2	1	0	-9	3	3	0	1	2	0	2	3	2	0	0	1	3	-9	-9	-9	1	-9	0	3	0	-9	3	0	2	-9	2	0	-9	2	-9	0	3	0	1	2	2	3	2	1	0	3	1	2	1	3	1	-9	0	1	3	-9	1	0	2	2	1	-9	1	1	-9	2	2	2	2	0	3	3	2	1	0	0	0	2	2	3	0	3	0	-9	0	0	2	3	-9	1	2	1	2	1	0	1	3	2	1	-9	2	2	-9	3	2	-9	2	1	-9	0	-9	3	3	3	0	0	2	2	0	3	1	1	1	3	1	-9	-9	0	3	0	1	2	3	0	-9	0	2	-9	3	0	2	3	2	1	3	2	1	2	1	-9	2	1	-9	1	1	2	0	1	0	2	0	3	0	1	1	1	2	0	3	1	3	2	3	2	0	2	2	1	1	1	3	-9	1	3	-9	2	-9	0	2	1	2	2	1	3	-9	2	2	-9	2	3	3	2	3	1	-9	1	-9	1	3	-9	-9	1	2	2	2	3	-9	1	-9	1	-9	0	1	2	3	1	0	2	-9	0	1	0	2	-9	1	2	3	1	3	1	0	-9	1	2	0	2	3	-9	1	2	2	-9	3	0	0	2	3	1	-9	1	0	3	0	0	0	0	3	1	-9	3	2	0	3	-9	0	-9	1	1	1	3	3	-9	2	1	3	1	-9	2	0	-9	0	-9	0	-9	1	0	0	2	3	2	1	1	1	-9	-9	0	0	1	-9	2	3	1	-9	1	3	2	0	0	0	0	1	1	1	0	0	-9	0	-9	-9	-9	0	0	1	2	0	-9	0	-9	1	1	2	-9	-9	0	2	3	3	0	2	2	1	-9	3	2	2	1	-9	3	2	-9	-9	2	2	2	3	-9	3	1	-9	1	2	3	1	1	1	2	-9	3	-9	-9	-9	2	0	1	-9	0	0	3	-9	3	-9	3	2	2	3	1	2	-9	-9	-9	1	3	3	3	0	1	3	-9	2	3	2	1	3	2	-9	0	-9	1	2	3	1	1	0	0	0	3	2	1	2	-9	0	2	3	-9	2	-9	3	-9	2	1	2	0	1	0	1	1	0	2	0	0	2	2	2	1	1	3	-9	-9	0	2	2	0	2	2	2	0	0	3	2	1	3	1	0	0	0	1	2	-9	2	1	-9	1	2	3	-9	2	3	2	3	-9	2	-9	0	0	3	2	-9	3	2	1	-9	-9	1	1	1	3	1	3	3	0	0	1	-9	0	2	0	3	2	0	2	0	-9	3	3	-9	2	-9	0	2	1	-9	-9	2	3	3	3	1	0	0	2	-9	2	3	3	1	0	0	1	0	-9	3	-9	2	3	3	2	2	-9	0	2	3	1	0	2	1	0	1	3	3	2	2	-9	-9	3	2	3	2	2	3	1	3	2	3	1	0	-9	-9	1	0	2	0	2	1	1	0	3	1	1	2	0	3	3	-9	2	-9	3	-9	-9	1	0	1	1	2	2	1	2	-9	-9	2	3	1	-9	0	-9	2	3	-9	2	1	2	-9	-9	-9	-9	2	3	-9	-9	2	-9	2	3	2	3	2	0	3	3	1	2	-9	0	0	3	1	0	-9	1	1	-9	1	0	-9	2	1	2	0	2	0	0	3	0	2	3	2	-9	-9	1	0	-9	2	-9	0	3	2	-9	1	-9	1	-9	1	2	1	2	3	0	-9	1	3	3	2	0	1	0	3	-9	0	0	0	0	1	3	1	3	3	0	3	2	-9	0	-9	1	2	0	2	-9	0	-9	2	2	1	1	1	0	1	-9	3	-9	1	-9	0	2	1	2	3	3	-9	0	0	3	2	-9	0	1	3	0	3	1	-9	-9	1	0	0	2	2	3	0	-9	3	1	-9	0	0	2	0	0	2	-9	-9	1	-9	-9	0	2	2	0	1	1	2	-9	2	1	-9	1	-9	0	3	-9	2	0	1	1	-9	1	3	-9	-9	1	-9	2	2	1	1	3	-9	3	1	0	3	0	-9	2	1	0	-9	-9	-9	-9	3	-9	-9	3	3	0	2	1	3	-9	3	-9	-9	-9	-9	1	1	2	3	-9	-9	-9	2	1	-9	3	2	-9	-9	-9	3	3	3	-9	1	1	-9	3	-9	-9	0	3	2	2	2	-9	2	0	1	3	-9	1	-9	-9	1	3	1	3	2	2	2	3	1	1	2	1	1	2	0	2	-9	2	-9	0	1	3	-9	0	2	0	3	3	-9	-9	3	1	3	1	2	3	3	3	1	3	-9	2	1	0	3	-9	2	1	3	2	2	-9	2	3	2	-9	0	2	3	-9	3	0	2	1	1	2	-9	3	1	-9	2	0	-9	2	1	1	2	-9	3	0	3	2	3	2	3	2	-9	2	0	1	-9	-9	1	-9	1	3	0	0	3	1	0	1	-9	0	3	2	0	2	3	3	-9	-9	3	-9	-9	-9	3	0	-9	1	-9	-9	0	1	3	2	2	2	0	1	1	2	0	2	3	-9	-9	1	-9	-9	2	-9	3	3	1	2	-9	-9	1	3	1	-9	2	-9	-9	3	0	-9	2	1	2	1	2	0	1	-9	-9	0	-9	0	0	3	-9	1	-9	1	1	1	1	-9	3	2	3	-9	2	0	-9	0	0	-9	-9	2	2	3	-9	0	0	-9	-9	3	3	3	3	2	2	-9	1	3	1	2	-9	1	3	2	0	0	-9	0	2	1	-9	2	1	2	2	3	0	3	2	-9	0	-9	0	1	0	-9	0	2	2	0	3	1	2	-9	-9	2	-9	1	-9	3	1	3	3	-9	-9	0	2	0	0	-9	1	3	2	-9	2	-9	3	-9	3	-9	3	2	-9	1	-9	0	0	0	2	1	-9	2	2	3	3	-9	1	0	2	3	1	1	2	-9	3	-9	-9	1	1	2	-9	0	3	2	-9	1	1	2	0	-9	-9	2	1	-9	1	1	3	3	1	2	-9	1	-9	0	-9	3	0	1	3	3	3	1	2	0	-9	-9	0	2	2	3	3	0	0	3	2	1	1	3	2	2	-9	0	-9	-9	0	-9	3	-9	0	-9	1	2	2	-9	2	0	2	0	2	3	3	3	3	3	0	3	3	-9	0	2	1	3	0	0	0	1	2	2	0	-9	3	1	-9	-9	-9	0	0	2	-9	1	0	0	1	2	3	1	1	0	1	0	2	2	3	0	-9	1	0	0	0	0	2	3	2	1	-9	-9	-9	-9	1	0	-9	1	-9	-9	3	3	0	0	2	2	2	0	3	1	-9	2	2	1	0	1	-9	1	3	-9	-9	0	0	1	1	1	0	2	1	1	0	1	0	0	1	2	0	-9	-9	3	0	-9	2	0	3	2	2	2	-9	-9	0	0	0	-9	0	2	0	2	2	2	3	1	-9	3	-9	2	2	3	3	0	-9	3	1	2	3	3	3	2	2	2	3	3	-9	-9	1	1	-9	3	3	-9	1	0	-9	-9	-9	0	2	2	3	1	2	1	-9	0	-9	1	-9	0	2	1	1	1	-9	-9	3	-9	1	-9	-9	1	2	-9	1	3	-9	2	-9	2	3	-9	2	2	1	0	1	1	2	1	2	3	0	-9	3	2	1	3	1	-9	3	1	3	-9	-9	1	2	1	-9	2	-9	-9	3	1	-9	-9	0	1	1	1	-9	1	1	1	1	2	1	2	-9	0	2	1	2	2	2	0	0	-9	0	2	-9	-9	0	1	3	-9	2	3	3	1	2	3	3	1	2	3	1	3	0	1	3	2	0	-9	-9	-9	-9	3	2	0	2	1	1	-9	2	1	2	1	0	2	3	-9	1	-9	2	1	1	-9	0	-9	1	3	2	-9	-9	2	3	3	2	1	1	-9	3	0	2	2	0	-9	3	1	-9	0	3	-9	1	1	3	1	1	-9	0	2	3	-9	-9	3	0	2	3	0	-9	-9	-9	0	2	-9	3	-9	1	2	3	-9	-9	1	1	3	2	-9	3	1	3	-9	-9	2	2	2	3	2	-9	3	2	2	3	3	-9	1	-9	0	1	3	1	0	2	0	3	3	3	2	2	1	0	3	3	-9	2	-9	1	0	1	1	1	2	2	2	2	3	0	2	2	-9	1	2	2	1	3	3	1	1	0	-9	2	0	0	-9	1	3	2	2	1	0	1	0	-9	3	3	1	3	0	0	-9	1	3	2	0	0	0	-9	2	-9	0	2	2	2	1	3	-9	-9	1	-9	2	0	0	-9	3	3	3	-9	0	3	2	0	0	-9	2	3	-9	-9	-9	2	2	1	2	-9	2	-9	2	1	1	-9	0	0	3	1	2	1	0	3	3	-9	1	1	1	1	-9	-9	-9	0	-9	-9	0	3	2	2	1	0	0	2	0	2	0	2	0	1	2	1	3	1	3	1	1	3	-9	-9	2	-9	-9	2	0	2	2	1	0	-9	2	2	1	-9	3	-9	1	-9	-9	1	-9	1	-9	3	3	1	0	2	2	1	2	2	-9	2	-9	1	0	-9	-9	1	-9	-9	-9	-9	2	2	1	3	3	1	-9	3	3	2	1	0	-9	1	-9	1	-9	-9	2	-9	0	3	0	1	2	1	0	1	1	1	3	-9	-9	-9	1	3	3	2	1	-9	-9	-9	-9	3	3	2	2	-9	0	1	-9	-9	3	-9	0	1	-9	3	3	-9	2	-9	-9	2	1	-9	0	0	2	1	1	2	1	1	2	3	1	-9	-9	3	2	-9	1	2	1	1	0	0	1	-9	-9	1	-9	-9	0	2	1	-9	-9	0	2	0	-9	1	-9	1	-9	-9	0	3	0	2	-9	2	-9	2	3	0	3	1	-9	-9	-9	0	2	3	2	1	-9	1	0	3	3	3	2	-9	-9	-9	-9	1	-9	1	0	-9	-9	-9	1	2	3	-9	0	3	1	3	-9	2	2	1	-9	1	1	3	3	-9	3	2	-9	-9	-9	0	0	2	1	-9	1	-9	2	0	0	1	2	1	2	-9	-9	3	-9	-9	0	3	1	-9	2	2	0	2	-9	1	-9	2	-9	0	-9	0	-9	2	2	1	3	-9	1	0	1	1	2	1	3	0	-9	-9	-9	1	0	-9	-9	-9	0	2	3	1	0	0	1	3	-9	2	1	0	-9	0	2	1	-9	-9	2	-9	3	3	2	0	0	3	3	0	1	1	2	3	3	2	-9	0	3	-9	1	3	1	1	2	3	3	1	2	1	0	0	2	0	3	1	-9	1	1	1	1	2	2	3	-9	0	2	3	0	2	3	2	1	-9	2	0	2	-9	-9	3	1	-9	-9	1	1	3	2	1	2	3	1	3	2	0	-9	2	-9	-9	-9	3	0	0	0	-9	1	-9	0	-9	-9	3	2	-9	-9	1	3	1	2	-9	-9	3	3	-9	2	1	2	-9	0	0	-9	2	1	2	2	1	3	-9	3	-9	3	0	2	3	1	0	1	1	3	3	1	0	0	2	2	1	-9	1	1	0	3	3	0	3	0	3	-9	0	1	3	0	-9	3	0	2	2	0	2	-9	-9	1	2	0	-9	-9	0	0	1	-9	-9	0	0	3	-9	1	1	1	-9	1	3	2	-9	3	1	2	-9	0	0	-9	2	1	-9	-9	0	0	-9	2	-9	-9	2	2	1	0	2	3	2	3	3	2	1	3	2	-9	0	3	3	-9	-9	1	-9	1	-9	3	0	3	0	2	2	2	3	0	2	0	0	1	2	-9	-9	2	2	2	0	1	2	0	-9	2	1	3	2	-9	-9	-9	-9	-9	1	1	1	-9	1	0	-9	-9	3	2	1	2	1	1	0	-9	0	-9	2	-9	0	2	-9	-9	-9	-9	-9	-9	3	0	1	-9	3	2	1	1	2	0	-9	3	2	-9	-9	0	1	-9	0	3	1	1	2	2	2	1	0	2	3	2	2	1	-9	-9	3	2	-9	0	-9	1	1	1	2	1	-9	-9	0	-9	1	-9	-9	2	1	-9	2	3	3	1	-9	0	3	2	2	1	1	1	0	0	2	-9	3	1	2	1	1	0	2	1	2	2	2	3	3	-9	1	0	3	-9	-9	-9	0	-9	2	2	-9	3	2	0	-9	-9	-9	1	3	0	1	-9	1	1	0	-9	-9	-9	0	0	0	1	2	0	3	1	1	1	-9	3	-9	0	-9	-9	1	-9	-9	2	-9	0	3	3	2	1	3	2	0	-9	2	-9	1	-9	-9	2	2	3	2	3	2	1	2	0	3	-9	1	2	2	0	0	2	2	3	-9	-9	3	2	-9	-9	0	1	1	1	2	1	1	1	0	2	-9	2	0	3	-9	2	3	0	-9	1	2	2	-9	-9	1	1	0	3	-9	2	-9	0	1	1	0	2	1	0	2	2	2	-9	2	-9	3	0	0	1	-9	0	-9	0	2	3	0	2	1	1	3	2	2	1	-9	0	3	2	3	2	1	0	0	-9	-9	2	0	-9	3	2	3	3	3	0	-9	3	0	2	2	2	2	3	1	2	2	0	3	3	-9	0	-9	1	3	0	-9	1	0	-9	1	3	3	0	1	3	0	0	2	3	1	0	0	1	0	-9	3	2	-9	0	0	2	1	2	2	-9	2	-9	2	-9
Mg72     					0	0	2	-9	1	2	0	-9	3	0	3	2	1	3	3	0	-9	1	3	2	3	1	0	3	-9	-9	-9	3	0	3	3	-9	1	2	0	2	1	-9	-9	0	1	0	0	2	3	-9	1	1	-9	3	0	1	0	0	0	-9	2	1	2	-9	-9	2	-9	0	0	-9	-9	0	0	2	1	2	2	-9	3	-9	2	0	0	1	2	1	-9	1	3	1	3	0	1	3	3	0	1	1	1	0	3	-9	3	1	-9	3	-9	-9	-9	-9	1	-9	0	3	2	2	-9	-9	0	1	-9	0	-9	2	0	0	0	1	3	1	-9	-9	3	1	2	-9	0	3	-9	-9	3	3	-9	0	2	3	0	3	2	3	1	1	2	1	2	1	3	1	1	3	-9	-9	1	2	0	-9	3	-9	1	-9	0	0	0	-9	-9	0	3	0	0	1	-9	2	-9	3	0	1	-9	0	0	0	3	1	1	3	-9	3	2	3	3	0	0	1	0	3	0	1	-9	3	2	-9	3	1	0	3	2	-9	0	3	0	1	1	-9	-9	1	-9	2	1	-9	1	2	2	-9	1	0	-9	2	-9	-9	-9	2	-9	-9	3	0	1	-9	1	-9	2	3	-9	0	0	-9	2	-9	3	-9	0	-9	1	1	-9	0	3	-9	0	2	2	3	0	-9	2	-9	3	1	-9	1	0	2	0	0	0	3	0	2	3	3	-9	3	2	-9	0	2	2	1	0	1	2	1	-9	-9	1	-9	1	0	3	2	-9	2	-9	1	2	1	0	1	3	0	3	-9	3	0	3	3	-9	0	-9	0	0	1	1	1	1	0	0	0	3	2	0	0	0	-9	3	-9	0	0	3	2	-9	3	1	0	1	2	3	1	3	-9	3	0	0	1	2	0	2	1	-9	0	2	1	1	0	0	1	0	1	3	3	0	1	1	3	3	1	0	-9	2	-9	0	1	0	0	-9	1	-9	0	-9	3	-9	0	1	1	-9	-9	0	-9	-9	2	3	0	1	2	3	1	-9	-9	2	1	0	1	1	-9	0	0	3	-9	-9	2	2	3	1	1	0	3	0	2	3	-9	-9	0	1	1	1	-9	-9	2	3	-9	-9	2	-9	3	3	2	-9	0	0	1	0	3	2	0	1	-9	1	-9	2	1	0	2	0	0	-9	3	-9	3	-9	-9	2	-9	1	0	2	0	2	1	-9	-9	3	0	3	2	2	-9	1	0	2	1	0	2	1	0	2	3	-9	-9	1	3	2	1	2	-9	-9	3	0	0	3	-9	1	1	0	-9	0	1	3	0	1	3	-9	3	2	0	-9	3	-9	3	2	2	3	0	2	-9	2	2	1	0	2	-9	-9	-9	1	1	2	-9	2	2	2	1	0	-9	3	-9	1	1	2	3	2	1	0	1	-9	0	1	1	0	1	2	-9	3	3	3	-9	3	3	2	1	2	3	3	0	2	2	0	3	0	2	0	0	-9	-9	3	3	-9	2	-9	3	3	2	3	0	-9	0	1	2	-9	0	-9	3	1	-9	1	-9	0	-9	-9	2	2	-9	2	-9	0	-9	1	3	-9	2	3	-9	0	1	2	1	1	1	3	2	2	0	-9	3	1	2	3	-9	3	1	2	3	3	1	1	0	1	1	1	-9	1	3	-9	-9	0	3	-9	1	-9	0	0	1	-9	2	0	0	-9	1	0	2	1	-9	1	-9	1	-9	0	-9	0	0	-9	0	0	0	3	2	1	1	1	0	3	3	3	3	-9	-9	3	0	0	1	0	1	1	1	2	0	0	-9	1	-9	-9	3	3	3	1	-9	3	0	2	3	3	1	0	1	0	1	-9	-9	-9	3	2	1	1	2	1	1	1	2	-9	1	1	1	0	3	3	-9	3	1	3	-9	0	3	-9	1	0	3	2	-9	2	2	0	0	-9	2	-9	1	3	-9	2	2	1	1	1	-9	1	-9	3	2	2	2	2	-9	3	0	0	-9	-9	3	1	1	-9	0	-9	1	2	3	0	0	3	3	0	3	-9	0	0	0	0	2	3	0	0	3	1	0	1	2	0	-9	3	3	-9	-9	3	1	-9	-9	0	0	0	2	2	0	3	3	1	1	3	1	1	3	1	1	3	2	0	2	3	2	1	-9	0	-9	1	-9	0	-9	2	1	1	-9	1	-9	2	2	3	-9	1	-9	-9	-9	-9	0	0	-9	0	3	1	3	1	0	0	2	-9	1	0	0	3	1	0	3	1	1	2	3	3	3	0	2	0	3	-9	0	1	3	1	-9	0	1	1	1	0	1	-9	1	2	2	2	0	3	3	-9	1	2	0	2	2	-9	2	2	1	1	2	3	0	3	-9	-9	0	1	0	3	3	2	3	3	1	3	-9	-9	0	-9	1	-9	0	1	3	-9	-9	0	2	0	0	2	-9	2	1	1	0	0	0	0	-9	2	2	2	3	3	2	0	3	-9	2	-9	-9	2	0	0	0	0	-9	2	3	2	-9	-9	2	-9	2	-9	3	-9	0	3	3	2	3	-9	1	-9	-9	0	3	-9	0	1	1	3	3	0	2	1	1	1	0	3	0	-9	3	2	1	1	2	2	2	0	0	2	3	1	1	0	0	-9	2	1	0	0	1	3	-9	-9	-9	-9	2	3	-9	1	3	2	2	0	2	2	2	3	0	-9	-9	3	1	-9	0	1	0	3	3	3	0	0	0	0	-9	1	2	0	1	2	1	-9	-9	0	3	0	2	-9	-9	-9	0	0	3	2	1	0	0	2	3	2	1	0	1	1	-9	3	3	1	3	2	3	3	3	3	0	0	2	3	1	-9	0	3	-9	0	1	0	0	3	0	0	3	0	-9	3	2	1	2	0	3	3	1	1	3	-9	-9	0	3	3	-9	-9	-9	-9	3	0	2	2	2	3	-9	-9	-9	2	1	0	-9	2	3	1	3	3	2	2	0	0	-9	2	2	0	2	3	-9	1	-9	2	1	2	2	-9	2	-9	0	1	2	-9	3	-9	0	-9	3	3	3	-9	-9	3	3	-9	0	-9	-9	-9	2	3	0	0	2	3	-9	3	1	0	1	1	0	0	2	3	-9	-9	-9	3	2	-9	-9	-9	1	2	2	1	-9	0	3	-9	-9	1	3	1	3	2	3	-9	1	0	-9	0	1	0	1	-9	-9	3	1	2	3	2	1	1	-9	1	-9	-9	-9	1	0	3	-9	2	1	-9	2	3	1	1	2	-9	0	1	1	3	-9	2	3	0	1	3	3	1	-9	1	1	2	-9	2	1	-9	2	0	-9	1	2	2	3	3	0	1	1	-9	2	3	1	2	2	3	3	0	3	-9	1	2	-9	-9	2	0	-9	0	-9	0	-9	1	0	-9	3	3	1	3	0	1	0	1	0	1	-9	2	3	-9	2	0	-9	1	0	-9	-9	2	1	-9	1	3	0	1	0	2	-9	0	1	-9	3	3	3	3	1	3	0	3	1	2	-9	1	1	0	1	0	1	0	2	3	1	0	0	2	0	2	0	0	-9	1	3	3	0	3	3	3	2	1	3	-9	1	0	3	0	3	3	-9	3	3	3	2	-9	0	-9	-9	1	-9	-9	3	2	0	0	2	-9	1	0	0	2	3	2	-9	3	0	0	1	-9	2	1	1	-9	-9	0	1	2	-9	0	0	2	1	1	1	3	3	3	2	-9	0	-9	1	-9	1	-9	3	1	2	0	3	0	2	0	-9	3	0	-9	-9	3	1	-9	3	2	2	-9	3	3	0	-9	2	-9	-9	-9	-9	-9	2	3	3	3	-9	0	2	0	1	0	0	3	3	2	-9	-9	1	0	3	2	3	0	3	0	2	0	3	3	0	-9	2	3	3	2	-9	-9	-9	0	-9	2	2	-9	-9	3	1	0	0	0	1	1	-9	2	0	-9	0	3	0	1	1	3	0	1	1	3	0	1	-9	1	0	2	3	1	0	0	1	0	2	1	0	1	-9	-9	-9	1	0	-9	0	1	3	0	2	0	2	2	2	3	1	-9	0	2	3	3	-9	0	-9	1	-9	0	-9	-9	2	1	2	1	2	2	-9	-9	0	-9	-9	2	3	2	-9	1	0	1	0	-9	1	1	2	1	-9	2	-9	1	3	2	2	1	3	0	-9	1	0	-9	0	-9	3	1	1	0	2	0	3	1	0	-9	2	0	3	0	3	-9	-9	1	-9	0	2	-9	0	0	3	-9	2	0	0	0	0	2	3	2	-9	2	1	-9	0	0	2	-9	3	3	-9	0	-9	-9	0	3	-9	-9	0	1	1	-9	-9	3	3	1	-9	-9	2	2	-9	2	-9	0	1	0	3	1	2	0	-9	2	0	-9	1	0	-9	1	0	2	0	0	3	2	0	-9	1	3	2	-9	3	0	2	1	-9	-9	3	2	-9	1	0	3	1	0	-9	2	3	-9	0	3	3	2	0	1	1	1	1	0	-9	0	-9	-9	3	0	0	0	0	0	3	0	-9	2	0	1	0	2	3	3	3	1	0	3	0	3	1	0	2	-9	3	3	0	-9	2	-9	-9	-9	-9	2	-9	0	3	0	2	2	2	-9	-9	-9	0	3	2	1	-9	2	2	-9	2	2	1	3	0	3	-9	-9	3	2	1	2	0	0	3	-9	-9	-9	-9	1	2	3	3	3	1	0	1	-9	3	0	0	0	-9	2	-9	0	0	0	0	1	-9	-9	-9	3	0	3	1	3	0	-9	3	-9	2	1	1	3	3	-9	-9	3	-9	0	0	3	0	0	2	-9	1	2	0	-9	0	2	-9	3	3	3	3	2	0	0	2	2	0	2	-9	-9	0	-9	2	-9	-9	0	2	-9	2	0	2	2	-9	2	1	1	3	3	3	0	2	2	3	-9	-9	2	-9	0	3	0	-9	1	1	2	-9	0	3	0	0	-9	2	2	1	3	2	-9	2	1	1	1	0	-9	3	0	-9	-9	-9	3	1	0	3	-9	-9	2	0	-9	2	1	2	1	3	2	-9	1	2	1	-9	1	3	3	1	1	0	3	0	-9	-9	2	3	-9	3	2	1	0	2	1	2	1	-9	2	-9	1	-9	0	3	2	2	3	-9	0	1	2	1	3	3	3	-9	-9	1	1	0	3	2	3	-9	-9	3	-9	0	1	3	3	0	3	-9	3	0	2	0	3	0	1	-9	2	-9	1	-9	0	3	-9	0	0	-9	2	1	-9	1	2	3	-9	1	0	-9	-9	2	3	0	3	-9	1	2	0	2	1	3	-9	0	2	3	-9	2	0	0	-9	-9	-9	2	-9	0	1	-9	3	1	1	1	1	1	2	3	-9	0	3	-9	2	1	-9	-9	2	-9	3	-9	-9	-9	-9	-9	0	1	3	3	1	0	1	2	1	-9	3	3	2	2	0	3	0	1	3	2	3	3	-9	-9	3	1	1	1	2	-9	2	3	2	3	1	1	3	3	3	1	1	-9	2	1	0	-9	-9	3	2	1	-9	3	0	1	-9	3	1	-9	2	-9	0	1	1	3	2	2	0	-9	3	2	-9	0	-9	2	3	-9	0	1	2	3	0	1	2	3	1	1	1	0	0	2	1	0	-9	1	-9	1	3	3	0	1	-9	-9	1	0	-9	2	2	3	-9	2	-9	2	3	2	3	0	0	2	1	-9	3	2	1	2	-9	-9	3	2	0	3	-9	1	3	2	0	-9	-9	0	0	-9	-9	-9	0	3	1	1	0	1	-9	3	0	2	1	0	-9	1	3	-9	0	-9	3	2	3	-9	0	-9	0	-9	2	3	-9	2	2	-9	1	1	3	3	3	0	0	2	-9	-9	1	1	1	2	1	2	0	-9	3	0	3	1	-9	-9	1	2	2	1	1	-9	3	2	-9	3	1	2	1	0	2	3	3	0	0	-9	-9	1	2	-9	0	-9	2	0	1	1	3	-9	-9	3	-9	1	2	-9	-9	-9	3	2	0	3	2	-9	-9	-9	2	0	-9	2	-9	1	-9	3	-9	1	1	0	3	3	-9	0	2	3	1	3	3	1	0	0	1	1	0	1	0	-9	1	3	1	-9	2	3	0	2	-9	0	2	-9	3	0	-9	1	1	0	1	1	0	2	3	2	3	-9	1	2	-9	3	-9	1	2	0	-9	3	1	2	3	-9	1	-9	3	1	-9	1	-9	1	3	3	2	0	3	1	2	-9	-9	1	1	2	3	2	3	-9	2	-9	0	3	3	3	-9	-9	1	-9	-9	3	1	0	2	0	3	1	1	1	3	1	2	1	0	-9	-9	1	-9	2	-9	2	0	0	2	1	-9	0	-9	1	3	-9	3	3	1	1	0	-9	-9	0	0	3	-9	3	0	0	3	-9	3	1	2	0	-9	3	1	3	3	-9	0	3	-9	-9	2	1	3	3	2	3	-9	3	0	1	1	-9	2	1	2	0	1	3	1	3	2	3	3	3	-9	2	1	2	3	-9	2	0	2	3	-9	0	3	2	3	3	-9	1	1	-9	1	-9	2	0	3	-9	3	3	0	3	2	2	1	-9	2	-9	0	-9	0	-9	3	0	1	1	1	1	-9	1	1	2	-9	0	3	2	2	1	2	0	2	3	-9	2	2	1	-9	2	2	2	2	0	0	0	1	0	0	-9	-9	3	2	0	-9	3	0	1	2	-9	-9	1	1	3	1	2	1	-9	0	2	0	3	2	2	2	-9	1	-9	3	1	2	3	1	3	2	1	0	0	2	1	-9	-9	-9	3	1	2	3	-9	3	3	1	0	1	-9	1	0	3	3	0	1	2	1	2	2	0	3	2	1	1	1	1	-9	-9	0	3	-9	2	2	-9	1	0	3	1	-9	-9	2	0	2	2	2	0	2	3	2	2	3	-9	-9	1	0	2	3	0	3	2	1	-9	0	1	3	-9	3	0	-9	3	0	2	2	2	3	3	-9	3	0	2	-9	2	0	3	3	-9	1	1	3	2	0	0	2	-9	0	3	1	-9	3	-9	3	0	2	2	-9	2	0	1	0	1	0	0	0	-9	1	-9	-9	0	-9	3	2	2	-9	0	-9	3	1	3	3	3	0	3	0	-9	-9	1	-9	1	2	2	1	3	3	3	-9	2	2	-9	-9	0	0	3	0	0	0	1	-9	2	-9	-9	0	0	3	3	3	0	1	-9	3	1	2	3	0	0	-9	3	2	-9	1	1	1	1	1	3	2	3	0	2	-9	1	0	3	2	1	1	3	1	1	2	-9	1	-9	1	0	-9	-9	-9	0	-9	-9	-9	2	-9	-9	-9	3	0	0	0	-9	0	2	3	0	1	3	0	1	1	-9	1	0	3	-9	0	1	2	3	1	0	0	3	3	0	1	1	3	-9	0	-9	2	3	0	-9	-9	1	2	0	-9	0	2	3	3	2	0	-9	0	-9	0	-9	1	-9	0	3	3	-9	0	1	-9	-9	-9	3	-9	1	1	1	3	3	-9	3	-9	1	-9	3	0	3	1	0	1	-9	2	-9	-9	2	-9	1	3	0	-9	0	0	-9	0	-9	3	3	-9	0	0	0	0	2	-9	2	0	1	-9	-9	0	2	3	2	-9	0	3	2	-9	3	-9	-9	-9	-9	-9	3	-9	-9	2	-9	0	1	3	-9	3	-9	2	0	1	2	1	-9	-9	0	-9	-9	0	0	3	2	0	-9	2	2	-9	-9	1	2	-9	3	-9	-9	-9	1	2	-9	3	0	3	3	0	2	0	0	2	0	-9	2	-9	-9	1	-9	0	3	0	-9	1	-9	-9	-9	-9	-9	1	2	1	0	-9	2	1	3	0	0	3	0	1	-9	-9	3	-9	2	0	-9	3	1	-9	1	1	-9	2	0	-9	1	0	0	-9	-9	2	3	3	-9	0	-9	2	1	-9	3	1	3	0	2	3	0	3	-9	2	0	1	0	0	-9	2	0	0	0	2	2	0	3	-9	1	0	2	1	-9	3	0	3	0	-9	2	3	3	1	0	-9	0	-9	-9	1	3	1	-9	-9	0	0	2	0	-9	3	-9	0	0	0	-9	2	1	3	0	0	-9	1	-9	3	1	-9	1	1	0	2	-9	1	2	0	-9	0	0	-9	-9	1	-9	0	0	0	2	2	-9	3	-9	3	2	3	2	1	-9	1	-9	2	3	1	3	0	0	-9	2	-9	-9	-9	2	0	2	1	2	1	-9	0	-9	-9	3	1	1	0	-9	-9	0	0	1	3	1	3	1	-9	3	3	3	3	-9	-9	3	-9	-9	-9	2	2	1	0	1	3	-9	-9	1	-9	0	-9	3	-9	-9	0	0	3	1	-9	-9	-9	1	0	0	3	2	1	2	-9	3	0	0	-9	-9	1	3	1	3	-9	-9	3	-9	1	-9	-9	3	1	1	-9	1	1	3	-9	0	3	3	0	3	1	0	-9	1	3	3	-9	3	0	2	2	0	3	3	0	0	-9	1	-9	3	2	0	3	3	0	-9	2	-9	0	1	-9	-9	1	1	0	2	2	0	0	-9	0	-9	-9	3	2	2	1	-9	1	1	0	-9	-9	3	2	2	0	0	-9	1	3	0	0	3	-9	0	-9	3	-9	3	2	-9	1	3	0	3	0	0	-9	-9	-9	1	0	-9	1	-9	-9	-9	3	3	3	1	0	0	3	3	-9	-9	-9	0	2	3	-9	3	0	2	2	1	-9	1	1	2	-9	-9	2	1	-9	-9	2	-9	0	0	3	-9	1	1	0	-9	-9	0	-9	3	0	1	1	0	3	0	-9	-9	-9	-9	2	3	0	-9	-9	0	3	-9	0	-9	2	2	2	1	2	-9	3	1	2	0	-9	3	3	-9	0	1	0	3	0	1	-9	-9	3	0	3	-9	3	0	-9	3	1	3	2	1	0	-9	0	1	3	-9	1	0	-9	1	-9	1	2	-9	1	2	2	-9	3	-9	2	0	3	3	0	2	3	2	3	-9	3	1	-9	-9	2	3	-9	1	3	-9	2	0	-9	1	-9	-9	3	-9	1	-9	2	1	3	-9	3	-9	-9	-9	0	0	2	2	0	3	0	3	3	1	1	0	-9	2	0	1	3	-9	-9	2	2	-9	3	0	-9	1	-9	3	2	-9	2	0	1	3	3	-9	3	3	0	3	0	3	0	3	0	3	0	2	1	2	-9	3	1	3	-9	3	-9	2	2	-9	3	-9	-9	2	-9	-9	3	-9	0	3	-9	1	-9	1	-9	3	2	-9	-9	1	0	1	1	-9	0	0	-9	-9	2	3	0	1	1	2	2	2	2	0	3	1	-9	2	-9	3	2	0	-9	0	3	0	-9	0	1	-9	1	2	0	-9	-9	3	1	3	-9	-9	3	-9	-9	3	3	-9	1	1	-9	3	-9	3	3	1	-9	0	-9	-9	3	3	1	1	1	2	0	1	0	1	3	0	-9	2	0	2	-9	-9	3	1	3	-9	2	-9	2	-9	2	3	-9	1	-9	-9	-9	3	-9	0	-9	0	1	3	0	2	-9	3	-9	2	0	1	2	0	3	3	-9	0	1	3	1	1	3	2	-9	-9	0	-9	-9	3	1	2	1	3	0	2	-9	3	0	2	2	2	1	0	-9	2	-9	-9	0	0	-9	2	3	-9	0	-9	2	1	2	-9	0	2	-9	1	1	-9	2	2	0	3	-9	2	-9	0	0	3	-9	0	0	1	-9	0	3	-9	3	-9	0	-9	3	0	3	1	2	1	-9	2	1	2	2	3	-9	1	1	1	1	-9	-9	3	-9	2	-9	-9	2	3	2	3	-9	1	0	3	3	3	-9	2	3	1	0	2	3	-9	1	1	3	-9	1	3	1	-9	-9	-9	1	1	-9	3	3	2	-9	0	0	2	1	0	0	1	2	0	-9	0	2	0	0	3	3	-9	1	-9	-9	1	2	1	-9	-9	0	0	3	2	-9	3	1	2	3	3	1	1	0	-9	-9	-9	2	-9	-9	-9	3	0	-9	-9	0	3	1	2	3	3	-9	1	-9	1	0	-9	-9	-9	-9	-9	2	2	3	1	-9	-9	-9	-9	2	-9	0	0	2	-9	2	2	2	-9	0	3	2	3	0	0	2	1	-9	-9	-9	2	-9	0	-9	3	1	-9	2	-9	1	3	0	2	-9	0	1	-9	-9	-9	3	2	-9	2	0	2	-9	-9	1	-9	2	0	3	3	-9	0	2	0	0	3	2	2	0	1	1	1	1	3	2	0	-9	1	-9	3	1	2	2	3	-9	0	3	1	0	0	1	3	1	2	1	-9	1	-9	0	3	3	3	-9	-9	3	0	3	1	-9	0	0	1	1	1	-9	-9	-9	0	0	0	1	1	1	3	0	0	3	1	0	1	-9	0	2	-9	1	1	3	2	2	0	2	2	-9	1	-9	-9	-9	2	3	0	3	1	-9	-9	2	-9	3	0	0	0	3	0	-9	2	0	1	1	-9	3	-9	-9	3	-9	-9	3	2	0	1	1	1	-9	2	1	3	1	-9	3	3	3	0	3	0	3	3	-9	1	-9	1	-9	1	-9	-9	3	-9	0	0	2	-9	0	0	-9	1	-9	1	3	1	3	2	0	2	3	0	-9	-9	3	0	0	-9	1	0	2	2	2	1	3	3	-9	2	0	0	2	2	2	2	2	2	3	1	0	1	-9	-9	-9	1	3	-9	3	1	-9	1	-9	0	3	-9	1	2	3	0	0	-9	0	-9	3	-9	0	-9	-9	1	3	-9	-9	1	3	0	0	2	0	-9	2	1	1	2	2	3	-9	-9	0	2	-9	0	2	1	1	3	1	2	1	3	1	-9	3	0	2	0	-9	-9	0	2	1	3	-9	-9	1	2	3	-9	2	1	-9	-9	0	3	1	-9	1	2	0	0	0	-9	-9	-9	1	1	2	2	-9	0	-9	1	0	3	0	2	-9	0	-9	0	1	2	-9	0	3	-9	3	-9	-9	1	3	1	1	3	-9	0	0	2	3	-9	1	-9	3	-9	-9	0	1	1	1	-9	3	0	3	0	0	0	0	3	-9	2	-9	3	-9	3	3	-9	-9	0	1	2	0	0	2	2	1	1	0	3	3	-9	3	1	1	3	-9	-9	2	2	0	0	-9	2	-9	-9	1	-9	2	1	3	-9	2	0	1	3	1	-9	3	2	3	0	1	1	-9	-9	1	3	-9	3	0	3	2	3	0	0	1	0	-9	-9	1	2	1	1	-9	2	-9	0	-9	1	1	0	1	3	1	1	-9	1	-9	0	0	3	0	2	2	-9	2	3	0	1	2	0	0	3	3	-9	3	3	-9	0	-9	2	3	2	0	0	1	-9	3	-9	1	0	2	2	-9	0	3	0	-9	2	-9	3	0	-9	-9	2	0	-9	-9	1	3	0	2	3	0	-9	2	-9	3	3	0	3	0	0	0	0	-9	0	1	1	2	-9	1	0	3	-9	2	1	3	0	-9	-9	3	-9	3	0	2	2	0	1	3	2	-9	1	-9	1	1	2	-9	1	3	0	-9	0	1	-9	3	3	-9	0	2	3	1	3	1	2	1	0	-9	3	1	1	-9	3	0	0	3	3	-9	3	0	3	-9	0	1	0	0	3	2	-9	3	-9	-9	-9	-9	2	1	2	3	2	1	2	-9	3	-9	0	-9	0	-9	2	2	2	0	2	2	3	3	-9	0	0	3	1	-9	3	3	-9	1	1	-9	3	3	2	-9	0	2	0	3	0	2	3	3	1	2	0	3	2	2	2	3	-9	0	3	3	3	2	1	1	3	3	3	3	0	2	1	1	3	0	1	-9	2	-9	2	0	-9	3	-9	0	0	3	0	2	-9	2	-9	3	1	0	-9	0	1	1	0	1	1	-9	-9	0	-9	1	0	-9	0	2	0	-9	-9	-9	0	2	1	3	1	0	1	0	1	1	-9	0	3	0	1	3	-9	2	1	1	2	0	3	3	0	-9	2	2	3	0	2	2	-9	0	0	1	3	0	1	2	3	1	1	2	-9	3	3	2	-9	0	1	3	0	3	1	1	1	3	3	2	3	1	-9	-9	1	0	2	3	0	-9	1	1	0	-9	3	1	0	1	1	1	1	0	1	-9	0	0	-9	0	-9	-9	3	-9	3	0	0	3	-9	2	2	0	-9	-9	0	2	0	-9	-9	1	2	1	1	-9	0	0	3	-9	3	1	2	1	3	0	0	3	-9	0	2	0	-9	1	2	-9	3	3	-9	3	3	1	2	0	-9	1	-9	3	3	1	3	1	3	0	0	0	-9	-9	0	1	-9	0	0	3	0	-9	0	-9	0	2	1	1	0	1	0	0	3	3	0	3	0	2	-9	3	-9	0	2	-9	3	-9	1	3	1	2	1	0	1	3	0	3	2	0	1	2	1	0	3	3	0	1	-9	-9	0	2	0	1	-9	3	1	3	1	1	3	0	1	1	3	-9	0	-9	2	1	2	-9	1	1	-9	0	3	3	0	-9	3	1	0	1	-9	3	0	2	-9	3	3	0	0	0	0	3	-9	1	-9	3	2	1	0	0	1	2	-9	1	0	2	-9	0	0	0	-9	0	-9	-9	3	0	0	2	-9	2	0	-9	3	3	3	0	0	3	0	0	0	0	-9	-9	-9	1	-9	2	-9	1	0	1	-9	3	3	3	-9	1	-9	-9	2	0	0	1	-9	-9	3	-9	1	0	-9	-9	0	2	0	3	-9	1	-9	2	1	0	-9	3	-9	2	3	1	0	-9	2	2	0	2	0	3	-9	-9	3	3	3	-9	0	1	2	1	-9	1	1	2	1	0	2	-9	0	0	2	1	1	2	3	-9	1	1	2	-9	2	3	1	0	0	3	3	3	-9	2	3	1	2	-9	-9	0	2	0	2	0	2	-9	1	1	-9	-9	-9	2	-9	-9	-9	1	-9	-9	3	2	3	1	0	-9	0	2	3	3	2	3	-9	3	1	0	-9	1	2	1	0	0	3	3	-9	-9	0	-9	2	-9	-9	0	1	0	1	2	0	0	-9	0	0	1	0	0	1	0	2	1	-9	3	0	3	2	-9	1	3	-9	3	3	3	0	3	0	1	0	-9	-9	3	-9	-9	1	-9	3	-9	1	0	-9	0	-9	-9	-9	0	3	1	3	1	2	-9	0	-9	1	0	2	1	3	-9	0	1	-9	3	-9	-9	3	0	0	1	2	1	0	3	2	1	2	3	1	1	2	0	3	-9	1	-9	2	2	1	0	3	-9	-9	-9	-9	1	1	3	-9	1	0	0	1	0	-9	1	3	2	3	-9	3	-9	1	3	-9	0	1	-9	0	0	3	1	0	0	0	0	-9	1	1	2	-9	0	-9	-9	1	0	-9	0	3	3	2	-9	1	1	2	-9	2	-9	2	2	3	-9	0	1	0	2	3	0	1	2	2	-9	2	0	-9	-9	3	2	2	2	1	-9	-9	0	-9	3	-9	1	-9	3	0	0	3	2	3	3	3	-9	3	3	3	2	0	0	0	1	-9	0	2	1	1	0	-9	1	3	2	2	2	0	1	-9	3	3	-9	-9	0	1	-9	2	-9	2	2	1	0	2	-9	-9	-9	1	3	1	3	1	2	0	2	0	0	-9	3	1	2	3	-9	-9	0	3	3	1	1	-9	1	2	1	3	3	0	3	1	2	1	3	2	0	-9	-9	3	3	2	-9	3	0	-9	1	-9	2	0	-9	1	-9	3	1	0	2	0	1	3	2	1	3	1	1	0	-9	0	-9	0	3	0	0	1	-9	1	-9	1	0	2	-9	3	-9	0	-9	1	2	1	3	1	1	3	1	3	3	3	2	1	2	2	3	3	0	3	1	2	0	0	0	-9	-9	0	2	-9	1	2	1	0	0	1	2	1	3	-9	0	0	1	1	-9	1	1	3	-9	0	-9	-9	2	0	-9	-9	-9	0	-9	-9	3	-9	0	2	2	-9	-9	1	2	1	1	2	0	-9	3	1	1	-9	2	2	-9	3	-9	0	1	2	0	2	-9	1	3	1	-9	-9	3	0	3	0	0	1	2	3	3	1	3	2	1	2	1	2	0	2	0	-9	2	2	2	-9	2	0	-9	0	-9	-9	-9	3	2	0	3	-9	3	3	3	-9	1	0	0	2	-9	0	-9	2	1	1	2	0	-9	-9	0	0	2	3	0	2	3	-9	3	0	0	1	3	-9	2	-9	3	-9	1	3	0	-9	1	3	-9	2	3	-9	3	2	-9	3	3	0	1	1	2	3	2	2	3	3	3	1	0	0	2	3	-9	2	0	0	1	3	1	-9	0	0	-9	1	2	3	3	0	1	2	-9	3	1	3	3	3	1	0	-9	0	2	2	1	0	-9	3	-9	1	0	0	-9	2	1	2	-9	0	3	3	-9	2	1	1	-9	-9	2	0	0	2	3	0	3	0	2	-9	0	1	1	1	-9	-9	1	0	-9	3	2	1	-9	1	1	3	1	1	-9	-9	2	3	1	-9	3	2	0	0	3	2	0	3	3	3	0	0	-9	-9	3	1	2	-9	3	3	-9	3	0	3	0	1	1	2	1	2	3	2	0	2	2	1	1	1	3	-9	1	-9	1	-9	0	1	-9	3	3	1	2	0	1	3	2	-9	1	3	-9	0	2	0	3	-9	3	0	-9	2	3	1	0	1	3	-9	0	-9	2	2	2	-9	-9	3	2	0	-9	0	1	2	0	1	2	-9	2	0	-9	1	3	2	2	1	0	2	3	2	1	2	1	3	2	-9	0	-9	0	0	-9	2	3	0	1	1	0	-9	0	-9	0	-9	2	0	0	0	-9	-9	-9	0	-9	3	0	-9	2	-9	-9	1	0	1	0	2	1	2	-9	0	2	1	2	-9	1	-9	-9	-9	2	0	-9	3	0	0	3	1	-9	1	-9	3	0	1	-9	2	1	3	2	2	3	-9	0	-9	1	0	2	-9	-9	1	-9	0	1	-9	3	-9	-9	2	-9	2	3	0	0	1	3	0	0	-9	-9	0	2	2	3	0	-9	2	3	2	2	3	0	2	-9	3	-9	1	0	3	-9	2	3	-9	-9	-9	-9	2	2	1	3	-9	-9	-9	-9	-9	2	3	-9	-9	2	0	-9	0	-9	1	2	-9	2	-9	2	-9	1	1	2	3	-9	3	3	0	0	0	3	3	-9	-9	0	2	2	-9	1	-9	-9	-9	0	3	1	-9	2	-9	3	0	3	-9	2	-9	0	3	1	0	2	-9	3	3	0	3	0	-9	0	-9	0	0	0	0	2	3	1	1	1	-9	1	3	3	0	-9	3	3	-9	1	-9	1	-9	2	0	1	3	0	2	3	0	0	1	0	-9	2	1	3	-9	2	1	3	-9	-9	3	-9	-9	-9	3	-9	2	1	-9	-9	-9	2	-9	3	0	-9	3	3	0	-9	2	3	0	-9	-9	-9	3	-9	3	1	0	1	3	1	-9	3	0	-9	-9	2	0	2	-9	0	0	2	1	1	0	1	-9	-9	3	2	0	0	-9	-9	0	-9	3	3	2	2	-9	1	3	1	0	-9	1	-9	0	3	1	-9	2	1	0	0	0	-9	0	2	-9	0	0	-9	0	-9	-9	3	3	3	0	1	1	1	-9	-9	-9	3	2	2	-9	1	2	0	3	3	1	3	3	2	-9	0	2	1	-9	-9	0	3	1	-9	-9	1	3	0	1	2	0	1	0	2	3	0	1	-9	2	2	1	3	0	-9	-9	0	-9	-9	1	-9	-9	1	1	1	1	2	0	0	-9	3	1	0	-9	1	2	0	-9	0	0	-9	1	-9	3	0	2	0	2	1	3	-9	-9	-9	-9	3	1	0	-9	3	0	-9	-9	3	-9	2	-9	2	1	0	-9	2	-9	2	1	3	1	-9	0	0	-9	-9	3	3	2	2	0	3	0	-9	3	2	1	2	-9	3	0	2	1	1	1	0	3	-9	-9	3	3	1	0	3	1	3	3	-9	3	2	-9	3	-9	0	-9	0	2	-9	-9	3	2	3	1	0	-9	3	-9	3	1	3	2	-9	3	0	3	-9	1	0	3	-9	0	1	1	1	0	1	2	0	3	2	0	3	1	3	0	3	1	-9	-9	2	1	2	-9	0	3	3	2	-9	0	-9	-9	2	-9	2	1	0	-9	0	1	-9	0	0	-9	2	0	2	3	1	0	2	1	0	1	1	-9	3	3	3	1	1	1	0	1	3	-9	0	0	-9	1	1	3	2	3	-9	-9	-9	1	3	3	0	2	2	3	0	-9	-9	-9	1	2	-9	-9	-9	1	0	3	3	0	0	0	-9	0	0	0	1	3	0	-9	-9	2	0	0	1	-9	1	2	0	1	1	-9	3	0	1	3	2	0	0	2	0	-9	0	-9	1	0	1	2	3	1	2	-9	2	2	0	3	0	3	1	1	3	0	0	2	-9	0	1	0	3	2	-9	1	0	3	3	0	-9	0	1	0	0	1	-9	3	-9	3	1	-9	2	3	0	-9	0	-9	-9	-9	2	2	3	1	-9	0	0	0	1	1	3	0	3	3	2	1	2	0	1	3	1	-9	0	-9	2	3	-9	0	3	3	0	2	0	1	0	0	-9	-9	-9	1	1	1	2	0	-9	3	2	0	0	0	1	0	3	3	0	-9	-9	3	-9	-9	-9	3	-9	1	0	0	2	-9	-9	3	0	0	-9	3	0	0	-9	-9	-9	3	2	2	-9	2	-9	-9	0	0	2	1	0	0	2	1	-9	-9	1	3	2	-9	0	-9	-9	0	1	2	1	-9	2	2	1	2	-9	3	-9	2	2	1	0	3	-9	-9	1	-9	1	-9	-9	0	1	0	0	-9	2	0	1	2	1	-9	3	3	-9	1	0	3	-9	3	3	-9	-9	0	0	1	3	-9	1	1	2	0	2	2	-9	3	1	-9	-9	1	0	3	0	0	-9	-9	2	-9	-9	0	3	2	-9	0	0	2	0	-9	-9	1	-9	3	0	-9	0	1	1	-9	3	2	3	1	2	2	-9	-9	1	-9	1	2	-9	-9	-9	-9	3	-9	2	1	-9	2	1	3	-9	-9	3	0	0	1	1	2	3	2	1	-9	0	3	3	3	2	-9	0	3	3	1	-9	1	-9	2	-9	1	3	0	0	3	1	0	3	3	3	-9	-9	0	2	1	3	1	1	0	0	0	3	0	2	-9	1	0	0	2	-9	2	-9	-9	1	3	-9	3	-9	3	2	0	3	1	2	-9	1	2	-9	-9	2	-9	1	2	0	-9	2	0	1	3	3	-9	2	1	1	1	1	-9	0	-9	-9	3	-9	-9	2	0	3	-9	1	-9	1	0	3	1	1	1	-9	-9	1	1	3	0	2	3	1	0	-9	1	1	3	1	2	3	1	0	-9	0	-9	-9	0	1	-9	0	0	-9	-9	2	3	0	2	-9	0	1	1	-9	1	-9	2	1	3	3	3	1	3	-9	-9	-9	2	0	0	1	0	1	-9	-9	2	0	0	0	-9	3	3	2	3	-9	1	-9	-9	0	1	-9	0	-9	3	0	-9	1	-9	3	3	1	-9	3	-9	3	1	1	3	0	2	1	3	1	2	-9	0	3	-9	3	1	3	2	-9	0	-9	2	0	0	3	2	-9	0	2	3	0	0	-9	1	0	1	1	2	0	3	0	0	3	3	1	3	1	1	2	0	-9	3	1	-9	2	0	3	-9	-9	2	-9	2	2	2	-9	2	2	-9	-9	2	0	3	0	3	0	-9	3	-9	3	3	2	-9	3	1	-9	3	3	2	1	-9	1	-9	-9	-9	0	3	1	-9	2	-9	-9	0	3	0	-9	1	-9	3	1	2	3	1	2	2	3	3	1	-9	1	2	1	-9	0	3	0	3	0	2	2	0	-9	1	-9	0	1	-9	-9	3	1	2	2	2	1	1	-9	3	1	0	2	1	0	1	-9	2	-9	-9	0	1	1	-9	3	1	1	-9	0	1	1	3	3	2	3	-9	-9	-9	3	-9	1	1	2	-9	3	2	-9	-9	3	-9	3	1	0	0	-9	3	-9	3	0	0	-9	-9	1	0	3	0	0	2	-9	1	3	3	2	-9	-9	0	1	-9	3	2	2	1	3	1	3	-9	1	1	0	1	-9	-9	3	-9	3	3	0	1	-9	3	1	2	3	2	1	-9	0	0	-9	2	-9	0	2	3	0	-9	3	2	1	3	3	-9	-9	-9	3	1	0	2	3	2	1	0	0	3	-9	1	1	-9	-9	3	0	2	1	-9	2	1	2	2	1	3	-9	3	2	-9	1	3	-9	1	0	2	2	0	3	-9	0	0	1	-9	1	0	0	1	0	-9	0	3	-9	0	-9	-9	3	3	3	0	1	1	-9	-9	2	-9	-9	2	2	0	-9	0	2	2	0	3	-9	0	3	-9	2	2	0	0	-9	2	0	-9	-9	1	1	2	0	0	0	0	1	-9	1	1	2	0	-9	-9	0	3	-9	3	3	1	0	3	-9	3	0	0	-9	0	2	2	2	-9	-9	-9	3	0	0	1	-9	0	3	3	0	3	0	3	2	0	-9	3	1	3	1	0	2	-9	3	3	2	1	-9	1	-9	3	-9	-9	-9	-9	1	-9	3	-9	1	2	3	2	2	2	3	3	2	-9	2	2	0	-9	-9	2	0	-9	0	1	0	2	0	-9	3	2	-9	0	-9	-9	2	1	2	3	1	1	0	-9	2	-9	1	-9	1	3	0	0	3	-9	-9	1	3	-9	0	-9	-9	-9	2	0	0	3	2	0	-9	3	-9	2	1	-9	-9	-9	1	0	2	-9	3	3	1	-9	0	2	3	1	-9	0	1	1	3	1	3	2	-9	3	-9	-9	2	1	-9	1	0	0	-9	0	3	3	0	-9	0	0	0	-9	3	0	1	3	1	0	2	3	1	0	2	0	0	2	1	2	-9	3	0	0	0	0	-9	0	2	0	1	-9	3	-9	3	-9	-9	3	2	2	1	-9	0	-9	2	1	3	2	2	1	1	-9	0	2	-9	-9	3	3	2	-9	-9	2	2	3	1	0	-9	1	0	3	0	2	-9	0	-9	1	3	0	1	-9	-9	0	0	3	1	2	3	1	2	3	2	3	3	-9	-9	3	1	1	0	-9	0	3	1	2	2	0	3	-9	2	3	2	3	0	3	0	-9	3	3	1	-9	-9	0	-9	-9	1	1	-9	-9	3	0	3	0	3	3	1	3	2	0	-9	-9	-9	3	1	-9	1	-9	-9	3	0	-9	-9	-9	-9	1	3	2	-9	1	2	3	1	1	3	0	0	2	-9	-9	2	3	0	-9	-9	2	3	1	0	1	2	1	0	1	0	1	0	-9	0	2	2	-9	2	2	3	3	0	1	2	2	1	0	3	3	1	0	3	-9	1	-9	-9	0	-9	3	2	-9	-9	1	2	-9	3	3	1	3	2	1	-9	-9	0	-9	1	2	-9	-9	-9	2	-9	2	0	1	3	3	0	-9	2	1	1	0	-9	3	-9	1	-9	2	2	2	0	1	0	1	-9	-9	2	-9	-9	3	-9	0	1	0	-9	-9	2	2	3	2	1	0	1	2	-9	2	0	-9	1	1	2	1	3	-9	3	3	0	0	2	-9	-9	0	1	-9	1	0	2	0	1	-9	-9	-9	-9	0	-9	0	1	3	3	1	-9	1	-9	-9	1	1	1	2	-9	-9	1	2	2	1	0	-9	3	2	2	0	1	-9	-9	0	3	3	2	3	1	0	3	1	1	0	0	0	1	2	3	-9	-9	-9	1	3	-9	0	0	-9	2	1	1	2	-9	0	1	-9	-9	0	1	-9	-9	-9	1	3	2	3	0	1	0	1	3	-9	1	0	0	1	-9	3	-9	-9	0	0	1	-9	1	2	-9	-9	-9	3	2	-9	0	1	3	1	2	-9	-9	-9	-9	0	-9	0	-9	-9	3	0	0	-9	0	-9	0	3	-9	1	1	2	3	0	-9	1	2	-9	0	2	1	-9	2	0	3	1	0	2	3	0	-9	3	3	2	-9	3	2	-9	2	-9	0	1	0	0	1	-9	1	-9	3	3	1	-9	0	-9	0	0	3	0	2	-9	1	-9	2	1	3	2	-9	1	1	0	-9	2	-9	3	-9	0	0	-9	0	-9	1	0	3	0	1	1	0	1	3	-9	-9	2	-9	0	-9	-9	2	3	3	1	2	3	3	3	-9	0	0	3	-9	-9	-9	1	1	-9	-9	-9	3	-9	-9	-9	0	0	0	0	2	-9	0	3	0	0	-9	3	3	3	-9	1	2	-9	0	-9	2	-9	1	1	2	0	-9	-9	0	2	2	-9	-9	2	-9	2	0	-9	-9	0	0	-9	1	3	1	0	-9	-9	0	3	-9	3	-9	-9	-9	1	1	0	-9	1	1	2	2	-9	-9	-9	3	-9	0	-9	2	-9	2	2	0	-9	0	3	-9	0	-9	-9	2	3	0	0	3	0	1	2	-9	1	3	1	3	3	-9	0	0	-9	-9	0	1	3	-9	-9	2	-9	2	0	2	3	-9	2	0	3	-9	3	0	0	3	3	2	3	0	2	2	3	0	-9	1	1	2	1	3	1	3	3	0	2	2	1	1	2	1	0	-9	3	2	1	3	-9	2	-9	-9	2	3	2	2	3	1	1	1	3	1	3	1	0	-9	0	-9	0	3	3	1	0	2	0	-9	1	2	3	0	0	1	0	-9	3	0	3	0	1	2	-9	2	1	1	-9	1	0	1	2	1	-9	3	2	-9	0	1	2	2	3	1	0	1	1	-9	3	-9	0	0	1	0	3	3	-9	-9	0	-9	1	0	1	3	3	1	-9	0	1	1	-9	3	0	-9	0	1	2	0	0	2	-9	-9	3	3	1	-9	-9	1	1	1	2	-9	1	3	1	-9	-9	-9	3	2	-9	3	1	0	0	0	3	2	0	-9	1	0	3	-9	1	1	-9	-9	3	0	3	-9	0	2	2	0	-9	0	-9	0	0	1	3	0	-9	3	1	3	-9	1	1	0	2	2	0	1	3	0	2	0	0	1	1	0	2	1	-9	-9	1	0	-9	2	0	0	0	0	2	0	1	-9	3	1	-9	3	1	-9	0	1	2	3	2	-9	-9	3	0	2	1	-9	-9	0	2	-9	-9	3	-9	3	-9	0	0	-9	2	-9	-9	3	0	-9	3	-9	-9	-9	-9	1	-9	1	1	3	3	-9	-9	-9	3	-9	3	-9	-9	0	0	3	1	2	-9	1	-9	-9	-9	0	1	-9	1	1	3	1	1	1	3	3	-9	1	-9	-9	2	3	2	0	3	3	0	2	2	2	-9	3	0	2	3	3	3	-9	-9	1	1	-9	2	3	1	0	3	1	1	3	-9	1	1	3	2	3	3	1	0	2	0	2	1	-9	3	1	3	1	-9	3	-9	3	0	0	2	-9	0	-9	2	-9	-9	-9	2	-9	3	0	0	3	1	0	-9	2	-9	0	0	3	1	0	1	3	3	3	3	-9	-9	2	-9	1	1	3	-9	3	-9	0	-9	0	0	2	1	0	-9	-9	3	1	1	-9	0	1	1	-9	2	2	-9	-9	-9	2	3	-9	1	0	3	-9	1	2	2	0	1	1	-9	1	-9	-9	3	1	0	1	0	-9	0	-9	-9	3	-9	3	1	0	2	0	0	2	2	0	1	-9	0	0	2	1	-9	-9	3	1	2	3	3	0	2	2	2	2	1	3	2	3	1	2	0	2	1	1	-9	0	-9	-9	2	-9	1	0	-9	0	0	2	3	1	-9	-9	1	1	2	-9	1	0	-9	2	-9	-9	1	-9	0	0	0	3	3	1	-9	3	2	1	2	-9	3	-9	0	2	0	0	1	-9	0	-9	0	1	1	1	1	-9	0	1	-9	2	1	-9	0	2	3	-9	2	1	3	1	1	-9	-9	0	1	3	0	1	0	-9	0	1	0	-9	2	0	0	3	2	-9	0	3	2	0	2	2	1	2	0	3	0	0	-9	1	0	0	3	1	1	0	-9	3	1	1	3	-9	2	2	2	1	-9	2	1	-9	0	3	2	2	2	-9	2	2	3	0	1	3	2	-9	0	3	3	3	0	-9	1	-9	3	0	3	-9	1	0	1	1	1	-9	1	3	3	2	-9	2	2	1	1	-9	-9	0	-9	0	0	-9	1	2	-9	2	0	-9	-9	0	1	1	2	2	3	2	0	0	1	0	2	1	3	-9	-9	3	2	3	1	1	-9	2	1	-9	0	0	-9	1	0	1	-9	0	3	1	2	1	-9	3	3	-9	-9	1	-9	0	-9	3	-9	1	2	3	-9	1	3	3	0	2	0	-9	-9	-9	1	2	3	1	0	3	2	-9	0	1	3	-9	2	0	3	1	1	1	0	0	-9	0	3	1	0	1	3	0	-9	-9	1	1	3	0	-9	2	3	2	3	-9	3	1	-9	-9	0	3	3	1	3	3	0	-9	-9	3	3	3	0	3	0	3	0	3	3	0	2	3	-9	2	2	1	-9	-9	3	-9	-9	1	-9	2	0	2	3	3	0	1	1	-9	2	1	2	2	-9	0	-9	0	2	3	2	0	3	1	0	-9	-9	3	0	-9	2	1	0	-9	0	-9	3	-9	-9	1	3	-9	2	0	1	3	3	3	1	-9	1	0	1	0	-9	-9	2	-9	-9	0	-9	3	3	3	2	0	1	-9	3	2	0	-9	1	0	3	2	1	2	2	2	1	3	0	1	3	1	2	0	0	1	0	1	-9	2	-9	0	2	1	3	-9	1	2	1	1	0	-9	2	-9	0	-9	3	2	0	0	2	3	1	-9	1	-9	1	0	2	1	0	-9	1	3	3	1	1	3	1	0	0	2	1	0	3	2	0	3	0	-9	0	-9	0	2	0	-9	0	3	3	-9	0	3	-9	-9	1	-9	-9	1	-9	1	-9	3	2	1	2	3	-9	1	-9	0	1	-9	-9	3	0	0	-9	2	1	1	0	2	1	0	0	2	0	3	0	-9	-9	-9	1	3	2	3	0	2	-9	0	-9	0	-9	2	-9	1	0	-9	3	1	3	0	1	3	-9	3	1	-9	3	2	1	3	3	3	1	1	2	2	1	2	2	1	-9	1	0	1	1	2	-9	1	0	0	0	3	2	2	-9	0	0	3	1	-9	2	0	2	2	2	1	-9	3	1	2	-9	0	1	-9	3	-9	1	1	0	0	3	2	2	2	1	0	3	1	2	2	3	2	1	0	0	-9	1	-9	3	3	2	0	0	-9	-9	3	1	3	1	0	-9	-9	3	1	1	0	0	-9	2	3	3	-9	-9	3	0	0	1	-9	0	-9	0	2	-9	-9	-9	3	1	0	3	-9	0	0	3	1	1	-9	0	-9	-9	-9	-9	3	1	-9	-9	-9	3	3	1	1	-9	3	3	3	3	2	0	2	0	0	1	3	1	3	3	2	-9	0	1	0	1	1	0	0	1	-9	-9	0	-9	3	-9	3	-9	1	3	2	1	3	-9	0	-9	3	3	1	-9	-9	2	2	3	-9	0	2	2	3	-9	3	0	1	0	3	3	-9	3	0	-9	-9	3	0	-9	0	-9	0	-9	3	2	0	0	-9	-9	3	3	0	3	3	0	1	1	-9	0	2	0	0	1	1	-9	2	-9	-9	0	1	1	0	3	-9	-9	3	1	2	0	1	0	0	0	2	0	2	-9	0	1	3	0	-9	3	-9	3	3	0	3	-9	-9	0	3	0	0	1	3	1	1	0	-9	3	3	-9	0	-9	-9	-9	-9	2	1	0	-9	1	0	3	0	-9	3	-9	0	1	1	0	1	1	-9	-9	1	1	-9	1	-9	2	1	0	2	3	2	2	-9	1	-9	-9	0	-9	0	-9	2	1	2	-9	-9	-9	0	2	-9	1	3	1	3	2	2	1	2	0	-9	3	2	3	3	-9	-9	0	1	-9	2	2	0	-9	-9	2	-9	-9	0	-9	1	2	-9	3	2	3	0	1	-9	0	-9	-9	1	2	-9	2	-9	2	0	3	3	3	-9	-9	-9	2	-9	1	2	1	1	1	0	3	-9	0	0	3	-9	1	-9	-9	-9	1	1	2	2	1	0	2	-9	3	2	1	3	-9	0	3	1	1	3	3	2	0	3	0	0	0	0	1	-9	1	0	1	2	1	1	2	2	-9	-9	0	0	0	2	2	-9	3	-9	3	3	0	1	3	0	2	1	0	3	0	0	-9	2	3	2	2	2	1	0	3	-9	2	1	-9	-9	0	0	3	-9	-9	1	0	2	3	1	2	2	3	2	0	3	0	3	-9	0	-9	2	3	0	-9	3	0	-9	-9	2	2	2	-9	-9	1	3	1	1	0	-9	1	2	1	0	-9	-9	0	2	-9	3	-9	2	0	1	0	3	2	0	-9	3	1	-9	3	0	-9	2	0	0	1	3	1	2	0	1	1	0	3	3	1	0	2	0	1	0	1	-9	1	0	0	0	-9	-9	1	-9	0	3	0	0	3	-9	1	3	-9	-9	2	-9	1	1	0	0	2	1	0	3	-9	-9	-9	0	0	1	0	-9	2	2	3	0	-9	3	-9	1	-9	1	-9	3	-9	-9	1	1	-9	-9	0	-9	1	3	3	3	-9	3	3	-9	-9	-9	3	3	-9	-9	0	3	3	-9	3	0	1	3	2	3	0	3	0	2	0	0	1	2	3	0	0	2	0	2	3	3	1	1	0	-9	3	2	-9	1	-9	-9	0	-9	2	3	2	0	2	-9	3	-9	1	1	0	3	2	-9	3	2	-9	0	1	2	-9	1	2	1	2	2	0	-9	2	-9	-9	2	0	3	0	1	0	3	0	2	2	1	-9	2	0	2	3	-9	-9	2	3	3	2	0	-9	3	3	1	2	2	-9	3	1	3	0	1	3	2	0	0	1	2	3	-9	2	-9	-9	-9	0	-9	1	0	-9	0	0	2	1	2	-9	3	0	-9	-9	0	3	0	0	-9	-9	-9	-9	-9	0	-9	2	1	0	0	2	2	0	1	0	-9	0	-9	-9	1	2	-9	1	2	3	3	0	2	-9	2	1	-9	-9	3	2	0	3	1	-9	-9	3	3	3	2	-9	-9	2	3	1	1	3	3	2	2	-9	-9	0	3	2	0	2	0	0	3	1	-9	0	1	0	0	0	-9	3	0	3	-9	1	1	1	-9	0	1	-9	0	-9	-9	-9	0	-9	1	2	2	-9	1	-9	-9	0	3	0	-9	3	1	3	1	0	1	1	-9	0	-9	1	-9	0	3	-9	1	1	3	-9	3	2	1	2	-9	3	1	2	-9	2	2	2	-9	-9	0	0	-9	0	-9	1	3	-9	2	0	-9	1	1	-9	0	-9	1	-9	-9	3	0	1	-9	1	3	1	3	-9	1	-9	-9	-9	3	1	0	0	2	2	1	1	3	1	-9	1	3	-9	2	-9	-9	2	1	-9	0	1	3	0	0	-9	2	1	2	2	3	3	1	3	1	0	0	-9	2	-9	2	-9	1	3	0	-9	-9	0	0	3	-9	-9	3	-9	-9	2	-9	-9	-9	0	0	3	-9	-9	1	-9	1	1	2	2	0	-9	0	-9	2	-9	3	1	1	-9	3	2	-9	0	0	0	3	-9	3	-9	0	3	3	-9	-9	2	-9	1	2	0	2	0	0	-9	-9	-9	-9	-9	0	-9	0	3	-9	1	1	3	3	1	2	-9	0	-9	0	-9	-9	1	-9	-9	1	-9	-9	3	3	3	0	-9	-9	3	2	-9	1	0	1	3	0	-9	0	3	-9	3	0	1	1	3	-9	-9	1	3	1	-9	-9	0	-9	-9	-9	2	3	1	1	-9	1	3	-9	2	-9	2	2	3	1	-9	-9	-9	1	3	3	1	-9	0	-9	-9	0	-9	1	2	3	1	3	1	0	2	3	0	3	-9	-9	-9	3	1	0	0	0	3	-9	-9	-9	3	0	2	2	0	-9	2	0	1	-9	-9	2	0	2	2	2	-9	1	3	0	2	-9	3	0	-9	0	-9	-9	2	3	-9	3	-9	-9	0	-9	1	-9	3	-9	3	2	3	0	-9	2	2	2	0	1	0	3	-9	1	3	2	2	0	-9	-9	3	0	-9	3	0	-9	1	-9	1	1	2	0	2	-9	2	1	3	-9	1	0	2	2	2	1	1	1	3	-9	-9	2	0	2	3	-9	0	3	3	0	2	-9	1	1	1	0	1	1	-9	-9	0	-9	-9	-9	-9	-9	-9	0	2	3	3	2	-9	3	-9	-9	-9	0	2	3	0	-9	-9	2	2	-9	3	1	0	2	-9	1	0	1	-9	3	3	1	-9	0	0	1	2	3	-9	3	1	0	0	1	-9	-9	-9	-9	1	1	1	2	3	3	2	0	-9	1	1	-9	0	-9	1	0	-9	0	-9	2	0	2	0	2	0	0	1	1	3	-9	3	3	-9	0	-9	3	2	2	-9	3	1	1	3	-9	0	1	1	-9	0	1	-9	1	-9	0	1	0	0	2	3	1	0	1	0	-9	2	-9	3	-9	-9	-9	1	1	2	1	2	0	2	3	-9	1	2	3	0	0	-9	-9	0	-9	2	0	0	1	0	-9	1	-9	1	3	2	1	2	-9	0	3	0	0	2	-9	-9	0	2	3	0	3	-9	-9	1	3	1	1	2	0	-9	3	0	1	2	-9	-9	2	1	0	2	0	-9	-9	-9	3	0	2	-9	2	1	0	-9	-9	2	0	2	2	-9	3	1	2	1	2	-9	1	0	0	0	-9	3	-9	0	1	1	1	-9	0	-9	1	2	1	-9	-9	1	-9	-9	2	-9	1	-9	2	3	2	1	2	1	-9	-9	0	1	1	2	3	1	2	3	1	-9	-9	3	-9	3	1	1	2	3	-9	1	3	3	-9	3	1	-9	0	0	-9	3	3	0	0	0	-9	0	1	3	0	1	1	-9	-9	-9	3	2	-9	2	2	3	-9	3	0	2	0	1	-9	2	0	0	-9	-9	0	3	0	1	3	3	-9	-9	0	2	2	-9	-9	3	3	0	1	-9	-9	-9	0	1	1	0	0	1	-9	-9	0	0	3	2	3	2	2	1	3	-9	2	0	-9	-9	3	0	0	-9	2	1	-9	-9	1	0	0	0	-9	1	2	0	0	2	0	1	-9	-9	2	2	0	2	3	0	0	3	2	-9	3	-9	0	-9	0	-9	-9	2	3	-9	0	2	2	3	0	1	1	1	1	0	3	3	3	-9	-9	0	1	2	2	2	1	2	3	1	1	3	1	3	1	-9	0	-9	2	0	0	1	1	-9	2	3	-9	-9	-9	1	-9	0	-9	0	-9	3	1	3	2	0	1	-9	1	2	0	2	1	2	-9	-9	1	-9	1	3	2	-9	0	3	2	3	-9	-9	3	0	-9	-9	-9	1	-9	0	0	-9	-9	-9	0	3	-9	2	-9	-9	-9	0	3	2	0	3	1	-9	-9	-9	-9	-9	-9	1	0	3	3	0	3	2	0	-9	1	1	-9	-9	1	-9	1	-9	-9	2	-9	-9	-9	1	-9	-9	-9	0	0	-9	-9	2	3	0	0	1	-9	2	-9	3	2	2	3	-9	-9	1	1	0	-9	3	2	1	-9	1	-9	2	2	1	0	-9	0	3	-9	-9	-9	0	1	3	-9	0	3	2	1	1	-9	3	1	1	3	0	2	1	1	2	2	-9	1	-9	2	0	-9	2	0	0	1	0	1	0	0	3	-9	1	0	0	0	2	2	2	3	0	1	1	1	3	1	3	0	0	2	1	1	1	0	-9	3	-9	0	-9	-9	2	-9	1	-9	0	-9	0	3	1	3	2	0	0	1	2	3	2	-9	3	-9	3	0	1	-9	3	3	0	-9	3	-9	-9	2	-9	1	1	-9	-9	2	2	-9	3	1	1	-9	2	2	2	3	1	1	0	0	0	-9	3	3	2	2	-9	2	3	2	3	-9	-9	3	1	-9	1	2	-9	2	-9	0	3	2	2	-9	2	-9	2	2	0	3	-9	0	2	1	2	-9	1	0	1	1	2	1	0	0	0	-9	2	0	1	1	0	0	0	-9	1	0	3	1	3	1	3	-9	3	3	0	-9	0	2	2	1	1	2	3	0	1	2	1	0	0	2	0	0	2	0	1	1	3	1	-9	1	-9	-9	0	1	2	0	0	-9	-9	0	3	3	1	3	0	0	3	2	1	3	-9	3	-9	3	1	3	3	0	0	0	3	-9	1	-9	3	0	0	1	-9	1	3	0	0	1	-9	3	-9	1	-9	0	2	0	0	1	2	-9	-9	0	0	1	2	2	-9	3	0	-9	2	-9	0	1	2	-9	2	-9	-9	-9	0	2	1	3	3	-9	1	1	1	1	3	1	2	0	-9	-9	2	3	0	3	-9	-9	-9	-9	-9	2	0	0	0	2	-9	2	1	3	-9	2	-9	0	1	1	-9	1	1	-9	-9	0	1	0	1	-9	-9	-9	2	1	1	0	3	-9	2	1	-9	2	3	0	-9	0	-9	1	0	3	3	-9	0	3	3	-9	-9	2	2	0	3	3	-9	1	2	-9	3	3	3	0	-9	-9	2	3	2	1	2	1	2	3	1	2	3	3	3	-9	0	3	0	1	-9	-9	2	3	-9	3	1	-9	0	3	3	-9	2	2	0	-9	0	0	-9	-9	3	1	1	3	3	-9	2	-9	0	1	2	-9	2	-9	2	3	1	3	-9	-9	2	0	-9	-9	3	2	3	0	0	-9	1	0	0	0	-9	3	2	-9	1	-9	1	3	2	0	0	0	-9	3	2	0	-9	1	1	-9	-9	-9	3	2	3	2	-9	3	3	-9	-9	0	0	0	0	0	2	3	0	2	2	0	-9	2	-9	1	-9	0	1	-9	2	1	2	3	-9	3	3	2	0	2	0	-9	2	2	3	-9	1	0	0	3	0	-9	-9	3	-9	0	0	3	1	1	3	-9	1	0	2	-9	0	2	-9	1	2	3	-9	-9	-9	3	3	1	1	0	1	2	1	3	-9	1	-9	3	2	0	2	0	-9	2	2	0	3	-9	-9	2	1	0	-9	-9	-9	0	1	2	1	1	-9	3	0	0	0	3	1	3	1	-9	3	2	3	0	1	2	0	2	0	1	2	0	-9	0	0	-9	-9	0	1	0	1	1	2	-9	3	3	3	2	1	-9	2	-9	3	-9	3	-9	0	-9	1	3	-9	0	0	2	3	0	1	2	0	-9	-9	3	1	-9	1	1	2	2	1	0	3	2	-9	0	1	2	-9	0	1	3	-9	2	0	-9	0	-9	-9	1	2	1	0	2	1	2	3	3	-9	0	-9	3	0	3	-9	1	3	-9	1	0	3	1	-9	0	0	0	3	3	-9	1	2	3	0	-9	2	0	2	-9	1	0	2	3	-9	1	2	3	-9	2	0	1	-9	-9	1	0	2	-9	3	2	1	3	3	0	1	-9	-9	2	-9	2	2	1	2	3	0	2	0	3	2	0	0	1	0	2	2	1	-9	1	-9	-9	-9	-9	2	0	0	0	2	3	-9	2	0	3	2	2	0	3	0	2	2	-9	-9	3	-9	0	2	1	3	-9	-9	1	0	0	-9	-9	-9	0	-9	1	-9	0	-9	2	-9	1	3	-9	2	3	0	0	-9	1	3	1	1	3	3	0	3	0	2	-9	2	-9	3	0	3	-9	3	2	-9	2	0	-9	0	1	0	3	0	1	1	3	3	1	0	2	3	-9	0	-9	2	0	1	0	-9	0	-9	-9	3	-9	-9	0	-9	0	3	-9	-9	3	3	-9	-9	2	0	0	0	3	3	1	2	1	-9	3	0	3	0	-9	0	3	2	-9	1	3	0	3	2	2	3	-9	1	2	1	0	3	-9	2	-9	2	3	0	1	3	0	0	3	3	-9	-9	-9	-9	1	0	2	1	3	1	-9	-9	3	-9	1	-9	1	2	-9	0	3	0	1	3	1	1	0	2	1	2	1	1	0	-9	-9	-9	0	-9	2	1	-9	3	0	3	0	2	-9	2	1	-9	1	3	3	1	0	0	2	2	1	2	-9	2	2	1	0	2	0	3	2	-9	3	3	0	-9	1	0	2	2	1	1	0	2	-9	3	3	-9	-9	2	3	3	3	2	0	3	3	3	-9	3	1	0	3	0	3	1	3	1	2	0	1	3	1	-9	1	-9	3	3	-9	0	3	2	3	-9	1	1	-9	0	3	0	2	-9	1	3	2	3	1	0	0	3	-9	0	3	2	1	3	-9	3	2	0	2	3	3	0	2	0	0	0	1	-9	1	2	0	3	0	1	0	1	0	3	2	1	2	2	2	0	-9	-9	2	1	-9	1	2	0	2	1	2	2	2	2	0	-9	0	1	2	-9	0	0	3	1	-9	0	2	0	1	2	3	2	0	-9	1	0	1	3	-9	2	0	0	3	0	2	-9	2	0	1	0	0	-9	2	-9	2	-9	-9	1	0	1	0	1	3	-9	3	0	-9	-9	3	-9	2	2	3	0	2	3	2	3	3	1	1	-9	1	2	3	3	3	2	-9	-9	-9	2	3	2	-9	3	-9	2	0	-9	1	-9	-9	3	0	1	0	3	0	1	2	0	3	-9	2	0	-9	-9	3	2	0	3	2	0	0	3	1	-9	0	-9	1	0	-9	0	2	-9	3	0	2	0	0	2	2	0	-9	3	1	3	3	2	-9	-9	0	2	3	0	-9	1	-9	3	0	0	1	3	2	1	3	3	-9	0	-9	3	3	3	1	1	3	0	3	-9	1	0	0	2	-9	3	0	1	3	3	0	1	1	0	2	1	0	2	-9	3	3	2	0	0	3	1	-9	0	-9	2	0	-9	-9	0	-9	3	2	-9	-9	3	2	0	3	0	1	3	2	3	-9	0	-9	2	-9	-9	1	1	3	0	3	0	3	-9	-9	1	2	1	-9	-9	0	0	1	0	2	-9	-9	2	2	1	2	1	-9	3	-9	-9	2	0	-9	3	2	0	-9	2	0	0	3	3	0	-9	2	1	3	-9	2	3	-9	0	1	0	2	0	3	-9	-9	1	-9	3	2	3	0	0	-9	0	2	0	-9	3	-9	2	1	0	-9	-9	0	0	-9	-9	3	3	2	3	2	2	-9	3	0	2	3	-9	3	3	3	-9	-9	-9	0	0	2	1	1	3	1	-9	1	0	3	0	0	3	1	0	1	3	-9	1	3	0	-9	1	-9	-9	0	3	1	-9	0	2	2	1	3	2	-9	2	1	2	3	2	-9	-9	3	3	1	-9	2	-9	-9	-9	0	3	3	3	-9	-9	1	1	0	-9	2	3	-9	-9	2	0	0	1	0	1	0	2	1	1	0	2	0	0	3	1	2	0	1	1	-9	0	3	-9	2	1	-9	2	1	0	0	3	0	-9	-9	-9	0	3	0	2	1	-9	1	0	0	-9	-9	0	3	3	1	1	3	1	-9	3	3	0	0	0	0	1	-9	1	3	0	3	3	0	2	-9	3	1	1	3	2	2	-9	0	1	3	1	1	-9	1	1	3	-9	3	3	1	3	2	-9	-9	1	2	0	3	0	0	3	0	0	-9	1	0	1	0	-9	1	0	1	2	1	-9	0	1	-9	-9	3	-9	-9	3	0	0	-9	0	-9	2	0	-9	0	2	-9	2	2	2	1	1	1	0	0	-9	0	-9	1	-9	3	-9	-9	1	3	-9	-9	3	-9	3	0	-9	-9	-9	-9	-9	-9	-9	-9	2	1	-9	3	2	0	3	-9	-9	2	2	1	1	0	1	3	0	0	1	3	1	1	0	0	-9	1	3	1	3	1	3	0	1	0	0	2	3	-9	0	2	1	2	1	2	1	2	0	1	3	2	-9	2	-9	0	1	-9	1	0	1	0	2	2	3	0	-9	1	-9	-9	3	-9	0	-9	0	1	-9	2	3	1	1	-9	1	3	1	-9	3	0	0	2	0	1	-9	1	2	1	0	-9	1	0	1	0	2	0	2	-9	-9	1	3	0	0	0	1	0	1	3	3	1	0	3	0	-9	2	2	2	3	3	2	2	3	-9	-9	3	-9	1	-9	0	1	-9	-9	1	0	3	-9	2	2	0	1	0	0	0	2	1	2	0	-9	1	1	-9	-9	2	2	-9	-9	2	1	1	3	1	3	3	0	0	2	-9	3	3	-9	-9	3	-9	0	1	0	0	0	0	1	2	1	2	-9	-9	2	3	3	-9	0	3	0	0	-9	1	3	-9	0	0	-9	0	2	0	-9	0	3	1	0	0	2	-9	1	0	3	1	0	1	-9	0	-9	1	-9	1	0	-9	0	1	1	0	2	-9	1	3	1	3	1	0	3	3	3	1	0	1	-9	2	-9	0	2	0	0	-9	3	1	-9	-9	-9	0	3	-9	2	-9	2	-9	3	2	2	2	0	1	1	1	1	0	0	3	3	3	0	2	2	2	3	0	2	2	-9	3	2	2	0	-9	-9	-9	0	3	-9	-9	-9	-9	3	-9	1	-9	-9	3	2	0	-9	0	0	1	2	1	-9	3	3	3	3	1	0	3	0	3	2	0	3	1	-9	3	1	3	-9	1	3	0	3	1	0	0	3	1	2	1	3	-9	1	3	0	-9	2	-9	0	3	-9	2	1	1	0	0	3	2	2	1	1	3	3	0	2	-9	0	0	-9	0	3	-9	2	-9	0	1	3	1	3	-9	0	2	3	3	-9	1	-9	0	1	1	2	2	1	3	1	0	-9	1	1	0	2	-9	3	-9	2	-9	2	2	3	3	-9	0	3	2	3	0	2	2	0	-9	3	-9	-9	2	0	3	3	2	3	1	1	0	0	3	1	0	-9	0	0	-9	3	-9	-9	0	3	0	3	-9	-9	-9	1	-9	3	2	1	1	1	2	-9	0	3	3	3	0	-9	-9	3	2	-9	2	-9	0	2	-9	1	-9	-9	1	-9	0	2	1	-9	3	-9	1	2	3	0	0	0	1	0	-9	0	1	1	-9	3	-9	2	1	-9	-9	3	1	3	0	1	2	0	3	-9	2	-9	1	0	2	3	3	1	2	2	3	0	0	0	0	3	0	3	-9	1	0	0	-9	-9	0	0	2	3	-9	0	-9	0	0	0	3	0	-9	0	3	2	-9	-9	0	2	1	2	-9	2	0	3	1	1	-9	3	1	2	0	1	1	2	3	-9	2	3	0	-9	0	-9	3	-9	1	2	3	3	2	-9	2	-9	1	-9	2	1	0	0	-9	0	-9	3	1	-9	1	1	0	3	2	0	2	0	0	1	0	1	3	3	1	1	1	0	-9	3	1	2	3	1	-9	0	-9	0	2	2	3	-9	-9	1	0	3	3	-9	-9	1	0	3	-9	-9	0	0	-9	1	0	2	3	-9	0	-9	3	0	-9	3	1	1	2	2	-9	3	1	0	0	2	0	0	-9	1	0	1	3	1	0	0	0	2	1	2	0	2	2	0	-9	0	-9	1	-9	2	-9	-9	3	1	0	-9	-9	0	3	-9	1	3	1	2	1	1	1	1	0	-9	2	3	-9	0	0	0	-9	0	0	3	-9	3	3	-9	3	-9	0	-9	1	2	-9	0	1	-9	-9	1	2	0	1	3	-9	0	3	0	1	0	0	2	-9	1	2	3	-9	0	0	2	2	0	-9	1	3	3	3	3	0	-9	2	-9	3	3	3	-9	1	-9	1	-9	1	1	2	3	2	-9	0	3	3	3	-9	0	3	2	0	0	3	-9	3	2	1	-9	3	1	3	3	3	1	1	3	3	0	3	3	0	-9	0	1	1	2	2	0	2	2	3	0	0	1	-9	2	1	2	3	2	3	3	3	2	0	3	2	2	1	3	1	0	1	1	0	-9	3	-9	3	0	3	3	-9	1	0	3	2	2	2	0	3	-9	0	0	-9	2	0	0	1	3	-9	-9	2	0	3	-9	1	-9	0	0	0	-9	0	3	3	2	-9	2	-9	-9	-9	1	1	3	0	2	0	-9	2	2	-9	-9	-9	3	3	1	-9	1	3	0	1	2	-9	-9	-9	3	0	2	2	3	-9	1	1	0	2	1	1	2	0	3	-9	3	-9	3	2	1	-9	0	3	-9	2	-9	0	1	0	1	0	2	-9	3	2	-9	2	0	2	-9	2	1	-9	1	0	-9	-9	0	-9	2	2	1	1	1	-9	3	3	3	2	3	2	2	3	1	1	0	1	3	3	2	3	3	3	2	0	-9	-9	1	-9	2	3	0	-9	-9	1	3	2	3	0	2	-9	0	2	2	3	3	-9	3	-9	2	-9	0	0	0	1	-9	-9	0	0	2	2	3	3	1	2	0	0	2	2	-9	3	0	2	3	3	1	2	3	2	-9	0	-9	1	-9	1	3	2	3	1	3	-9	2	0	-9	3	-9	3	-9	3	1	1	-9	1	0	0	3	3	1	0	1	2	-9	1	0	2	-9	0	2	-9	3	-9	0	1	0	-9	0	-9	-9	3	2	1	-9	2	-9	0	0	-9	0	0	0	0	2	-9	0	1	-9	0	3	0	3	1	-9	1	2	3	0	3	1	1	2	2	2	1	0	-9	0	3	-9	2	-9	2	-9	1	0	-9	0	1	1	-9	0	-9	3	-9	2	1	0	-9	-9	2	1	0	0	3	-9	-9	1	2	0	0	2	0	3	3	0	3	1	3	0	2	0	-9	3	-9	-9	2	2	1	0	3	0	0	2	1	3	-9	1	2	3	-9	1	1	1	-9	2	2	-9	0	-9	-9	-9	-9	-9	-9	2	-9	-9	2	0	3	2	1	1	1	-9	3	1	0	1	0	1	-9	2	1	3	3	2	2	0	-9	0	2	0	1	3	-9	2	2	0	1	3	0	-9	3	3	2	0	-9	2	-9	2	3	0	2	0	-9	0	3	0	2	-9	1	-9	-9	-9	1	2	1	2	-9	2	1	1	1	1	3	-9	-9	-9	2	1	-9	0	3	2	0	0	-9	-9	3	3	2	3	1	1	0	2	3	-9	2	1	3	1	0	-9	3	0	1	2	2	0	2	0	1	2	1	-9	1	0	-9	1	2	0	0	3	3	3	2	3	3	0	0	0	3	0	1	-9	3	1	0	-9	-9	0	0	3	0	-9	0	1	-9	-9	-9	3	1	3	1	1	-9	1	3	0	-9	3	-9	3	-9	0	0	-9	1	2	-9	2	-9	2	0	3	0	0	0	2	3	1	2	1	3	3	-9	3	0	-9	1	3	1	1	0	3	1	1	3	1	0	3	2	3	0	2	0	3	3	2	0	2	3	3	0	-9	3	3	0	3	1	1	0	2	1	1	2	1	2	0	3	0	1	3	3	2	3	0	0	3	2	3	1	1	0	3	2	0	3	1	2	3	3	0	0	1	2	1	1	1	3	1	2	2	1	3	1	2	0	0	2	0	0	0	1	1	2	2	2	1	0	0	2	1	0	2	3	0	1	0	1	0	0	0	0	0	1	1	2	1	1	3	1	0	0	3	0	3	0	0	2	3	1	2	2	0	1	0	3	1	1	1	0	2	0	0	-9	3	1	2	1	3	3	3	1	0	-9	0	1	1	1	2	1	0	3	1	0	1	2	3	1	3	3	0	2	1	2	3	1	3	3	-9	0	3	1	3	3	0	3	0	1	2	1	2	3	3	0	0	0	3	2	2	1	2	3	3	3	0	0	-9	2	0	3	3	1	3	1	3	0	2	0	0	1	0	2	0	1	3	0	0	2	2	1	3	1	2	3	1	0	3	3	1	1	3	0	2	3	3	1	1	1	2	1	0	1	1	0	2	2	1	0	1	0	3	3	2	2	3	0	3	3	1	0	2	0	2	3	3	0	1	2	2	0	1	3	0	0	0	0	1	1	1	0	0	0	2	2	0	0	-9	2	0	0	2	3	3	3	0	0	1	3	2	2	1	3	1	2	0	0	1	1	0	3	2	0	0	3	3	3	3	0	1	2	0	3	1	2	1	3	3	3	3	3	0	3	3	3	2	0	1	1	3	3	0	0	0	3	3	0	0	2	0	-9	1	2	3	0	0	1	0	1	1	0	1	1	1	0	3	3	3	0	3	3	3	3	0	0	2	1	3	1	3	2	0	0	1	2	3	0	0	0	1	0	3	3	0	-9	2	1	3	1	0	0	1	1	0	1	0	1	0	2	2	3	3	3	1	1	0	0	0	2	2	1	3	3	3	0	2	2	3	3	0	1	2	3	0	0	0	2	3	1	2	0	0	1	1	0	2	3	3	1	2	2	1	0	2	3	1	0	1	0	0	0	2	2	0	3	1	1	2	0	2	2	3	2	3	3	2	1	0	3	3	3	2	1	2	1	1	0	2	0	2	0	2	0	2	3	3	3	3	2	2	2	2	2	0	2	0	1	0	0	0	2	1	0	0	1	2	2	2	1	3	3	2	2	0	3	0	3	3	2	0	1	0	1	1	2	1	3	3	3	0	0	0	2	2	1	2	2	3	0	0	0	2	0	0	0	3	1	3	2	3	0	0	0	1	3	2	3	0	1	0	3	1	2	1	1	1	2	1	2	0	0	0	0	3	3	0	0	2	3	1	2	-9	1	1	0	1	3	3	2	1	1	3	0	0	0	3	3	1	1	2	0	2	1	0	1	0	2	1	3	2	3	3	1	3	2	1	0	1	1	3	0	1	1	3	1	2	3	1	3	0	2	2	1	3	2	0	0	3	3	2	0	1	2	3	1	3	0	0	0	3	1	0	0	1	1	3	3	3	3	2	2	2	1	3	2	2	1	1	2	3	0	0	2	2	1	3	1	2	2	0	2	1	0	0	2	0	0	2	0	2	3	2	0	1	3	0	3	2	2	0	3	-9	3	1	3	0	1	3	0	0	0	3	3	0	2	0	3	2	1	0	3	0	2	2	3	0	2	1	3	3	2	3	0	2	0	1	1	1	3	3	3	1	3	1	0	0	0	0	0	3	1	2	1	1	3	2	3	3	0	3	0	1	1	0	0	0	0	1	1	3	1	2	3	3	1	3	0	0	0	0	2	3	3	2	1	2	3	2	2	0	1	0	3	1	2	1	3	1	3	0	3	3	0	1	2	0	3	1	2	2	0	3	0	1	3	1	2	1	0	2	3	2	1	2	3	3	0	2	-9	2	2	0	3	0	2	3	3	3	0	2	1	1	3	3	1	2	0	1	3	1	3	2	0	3	2	3	1	0	0	0	1	3	2	2	1	0	0	3	0	2	1	1	0	1	1	0	3	0	2	2	0	3	-9	-9	2	3	3	3	0	3	2	0	3	1	1	0	0	0	0	3	2	1	2	0	0	3	2	0	2	3	0	0	3	1	1	0	3	0	3	1	1	1	2	0	0	-9	0	2	1	2	1	2	-9	3	0	1	3	0	2	2	1	0	1	3	1	2	3	0	0	1	3	3	1	3	3	1	2	0	0	0	0	2	1	3	3	1	1	1	2	3	-9	2	1	0	-9	1	-9	0	3	3	3	1	1	2	0	0	1	1	0	-9	0	2	2	2	3	0	-9	2	0	3	0	0	2	-9	1	1	2	2	0	2	1	2	-9	0	-9	0	1	2	-9	-9	0	0	3	1	3	0	3	1	-9	0	2	0	2	0	1	3	2	2	0	3	0	2	-9	0	1	0	2	2	3	0	-9	0	0	2	3	3	2	2	2	-9	1	2	0	3	0	-9	1	0	0	2	0	1	-9	2	2	0	1	0	-9	1	2	-9	3	1	2	1	2	3	2	0	3	1	3	0	0	3	3	3	1	0	3	1	1	3	3	2	-9	2	2	3	0	-9	3	0	-9	3	-9	1	1	-9	-9	0	-9	0	2	3	3	1	2	-9	1	0	1	2	1	3	0	0	1	0	3	0	3	3	0	0	1	2	2	1	0	0	3	3	3	3	1	2	-9	0	3	0	3	2	0	2	2	2	1	2	-9	3	1	1	2	0	0	0	2	0	3	0	2	2	1	2	1	-9	2	1	0	1	2	3	3	3	1	2	3	1	3	3	1	1	-9	3	-9	3	1	0	3	-9	2	2	2	1	0	-9	3	3	0	1	2	0	2	3	0	0	0	1	0	-9	-9	-9	1	-9	0	3	0	-9	3	0	3	-9	2	0	-9	2	-9	0	3	0	1	2	2	3	2	1	0	3	0	0	1	3	1	-9	0	1	3	-9	1	0	2	2	1	-9	3	1	-9	2	2	2	2	0	3	0	2	3	0	0	0	1	2	3	0	0	0	-9	0	0	2	3	-9	1	2	1	2	1	0	0	3	2	1	-9	0	0	-9	3	2	-9	2	1	-9	0	-9	3	3	3	0	0	2	2	0	3	3	1	1	3	1	-9	-9	0	3	0	1	0	3	0	-9	0	0	-9	3	0	2	3	3	1	3	2	1	2	1	-9	2	1	-9	1	1	0	0	1	0	2	0	3	0	1	1	1	2	0	3	1	3	2	3	3	0	0	2	1	1	1	3	-9	1	3	-9	2	-9	0	0	1	2	2	1	3	-9	0	0	-9	2	3	3	2	3	1	-9	3	-9	1	3	-9	-9	1	2	2	1	3	-9	1	-9	1	-9	0	1	2	3	1	0	2	-9	0	0	0	2	-9	3	0	0	1	3	1	0	-9	1	2	0	2	3	-9	1	2	2	-9	3	0	0	2	3	1	-9	1	0	3	0	0	0	0	3	1	-9	3	2	0	3	-9	0	-9	1	3	1	3	3	-9	3	1	3	1	-9	2	0	-9	0	-9	0	-9	1	0	0	2	3	2	1	1	3	-9	-9	0	0	1	-9	2	3	0	-9	1	3	2	0	0	0	0	1	1	0	0	0	-9	0	-9	-9	-9	0	0	1	2	0	-9	0	-9	1	3	2	-9	-9	0	0	3	3	0	2	2	1	-9	3	2	0	1	-9	3	2	-9	-9	2	2	2	3	-9	3	1	-9	1	2	3	1	1	1	2	-9	3	-9	-9	-9	2	0	1	-9	0	0	0	-9	3	-9	3	2	2	3	1	0	-9	-9	-9	3	3	3	3	0	0	3	-9	2	3	2	1	3	2	-9	0	-9	1	0	3	1	1	0	0	0	3	2	1	2	-9	0	0	3	-9	2	-9	3	-9	2	1	0	0	1	0	1	1	0	2	0	0	2	3	2	1	1	3	-9	-9	0	2	2	0	2	2	2	0	0	3	2	3	3	1	0	0	0	1	2	-9	2	1	-9	1	2	3	-9	2	3	2	3	-9	2	-9	0	0	3	2	-9	3	2	1	-9	-9	1	1	1	3	3	3	3	0	0	1	-9	0	2	0	3	2	0	2	0	-9	3	3	-9	2	-9	0	2	1	-9	-9	2	3	3	3	1	0	0	2	-9	2	3	3	1	0	0	1	0	-9	3	-9	2	3	3	2	1	-9	0	2	3	1	0	2	1	0	1	3	3	2	2	-9	-9	3	1	3	2	2	3	1	3	2	3	1	0	-9	-9	1	0	2	0	1	1	1	0	3	1	1	2	0	3	3	-9	0	-9	3	-9	-9	1	0	1	1	2	2	1	2	-9	-9	2	3	0	-9	0	-9	2	3	-9	2	1	2	-9	-9	-9	-9	2	3	-9	-9	2	-9	2	3	2	3	2	0	3	0	1	2	-9	0	0	3	1	0	-9	1	1	-9	1	0	-9	2	1	2	0	1	0	0	3	0	2	0	2	-9	-9	3	0	-9	2	-9	0	3	1	-9	1	-9	1	-9	1	2	1	2	3	0	-9	1	3	3	2	0	3	0	3	-9	0	0	0	0	0	3	0	3	3	0	3	2	-9	0	-9	1	1	0	2	-9	0	-9	2	2	1	3	3	0	1	-9	3	-9	3	-9	0	2	0	2	3	3	-9	0	0	3	2	-9	0	1	3	0	3	1	-9	-9	1	0	0	2	2	3	0	-9	3	1	-9	0	0	0	0	0	2	-9	-9	1	-9	-9	0	2	2	0	1	1	2	-9	2	1	-9	3	-9	0	3	-9	2	0	1	1	-9	1	3	-9	-9	0	-9	0	2	1	3	3	-9	0	1	0	3	0	-9	2	1	0	-9	-9	-9	-9	3	-9	-9	3	3	0	2	1	3	-9	0	-9	-9	-9	-9	1	1	2	3	-9	-9	-9	0	1	-9	3	2	-9	-9	-9	3	3	3	-9	1	1	-9	3	-9	-9	0	3	2	2	2	-9	2	0	0	3	-9	1	-9	-9	1	3	1	3	2	2	2	3	1	1	2	3	0	0	0	2	-9	2	-9	0	1	3	-9	0	2	0	3	3	-9	-9	3	1	3	1	2	3	3	3	1	3	-9	2	1	0	3	-9	2	1	3	2	2	-9	2	3	0	-9	0	2	3	-9	3	0	0	3	3	2	-9	3	1	-9	2	0	-9	2	1	1	2	-9	3	0	3	2	3	2	3	2	-9	2	0	1	-9	-9	1	-9	3	0	0	0	3	1	0	1	-9	0	3	3	0	2	3	3	-9	-9	3	-9	-9	-9	3	0	-9	1	-9	-9	0	1	3	0	0	2	0	1	1	2	0	2	3	-9	-9	1	-9	-9	2	-9	3	3	3	2	-9	-9	1	3	1	-9	2	-9	-9	3	0	-9	2	1	2	1	2	0	3	-9	-9	0	-9	0	0	3	-9	1	-9	1	1	1	1	-9	3	2	3	-9	2	0	-9	0	0	-9	-9	2	3	3	-9	0	0	-9	-9	3	3	3	3	2	2	-9	3	3	1	2	-9	1	3	2	0	0	-9	0	0	1	-9	2	1	2	2	3	0	3	2	-9	0	-9	0	1	0	-9	0	0	0	0	3	1	2	-9	-9	2	-9	1	-9	3	1	3	3	-9	-9	0	2	0	0	-9	1	0	2	-9	2	-9	3	-9	3	-9	3	2	-9	1	-9	0	0	0	1	1	-9	2	1	3	3	-9	1	0	2	3	1	1	2	-9	3	-9	-9	1	1	3	-9	0	3	2	-9	1	1	1	0	-9	-9	2	1	-9	1	1	3	3	3	2	-9	1	-9	0	-9	3	0	1	3	3	3	1	0	0	-9	-9	0	2	0	3	0	0	0	3	2	1	1	3	2	0	-9	0	-9	-9	0	-9	3	-9	0	-9	1	2	0	-9	2	0	3	0	1	3	3	3	3	3	0	3	3	-9	0	0	1	3	0	0	0	1	2	2	0	-9	3	1	-9	-9	-9	0	0	2	-9	1	0	0	1	3	3	1	1	0	0	0	2	2	3	0	-9	1	0	0	0	0	2	3	2	1	-9	-9	-9	-9	1	0	-9	1	-9	-9	3	3	0	0	2	0	2	0	3	1	-9	2	3	1	0	3	-9	1	3	-9	-9	0	0	1	1	1	0	2	3	3	0	1	0	0	1	2	0	-9	-9	3	0	-9	2	0	3	3	2	2	-9	-9	0	0	0	-9	0	2	0	0	2	2	3	0	-9	3	-9	2	0	3	3	0	-9	3	3	2	3	3	3	2	0	2	3	3	-9	-9	3	1	-9	3	3	-9	1	0	-9	-9	-9	0	2	2	3	1	2	1	-9	0	-9	3	-9	0	3	1	1	3	-9	-9	3	-9	1	-9	-9	1	2	-9	3	3	-9	2	-9	2	3	-9	2	2	1	0	1	1	2	1	1	3	0	-9	3	2	1	3	1	-9	3	1	3	-9	-9	1	2	1	-9	0	-9	-9	3	1	-9	-9	0	1	1	1	-9	1	1	1	3	2	1	2	-9	0	2	1	2	2	2	0	0	-9	0	1	-9	-9	0	1	3	-9	3	3	0	1	2	3	3	1	0	3	3	3	0	1	3	2	0	-9	-9	-9	-9	3	2	0	2	1	1	-9	2	0	2	1	0	0	3	-9	1	-9	0	1	1	-9	0	-9	1	3	2	-9	-9	2	3	3	2	0	1	-9	3	0	2	0	0	-9	3	1	-9	0	3	-9	1	1	3	1	1	-9	0	2	3	-9	-9	3	0	0	3	0	-9	-9	-9	0	2	-9	3	-9	1	1	3	-9	-9	0	3	3	0	-9	3	1	3	-9	-9	0	2	2	3	2	-9	3	2	2	3	3	-9	1	-9	0	1	3	1	0	2	0	3	3	3	2	2	1	0	3	3	-9	2	-9	1	0	1	1	1	2	2	2	2	3	0	1	2	-9	1	2	2	1	3	3	1	1	0	-9	2	0	0	-9	1	3	2	2	3	0	1	0	-9	3	0	1	3	0	0	-9	1	3	0	0	0	0	-9	2	-9	0	2	2	2	1	0	-9	-9	3	-9	2	0	0	-9	3	3	3	-9	0	3	0	0	0	-9	1	3	-9	-9	-9	2	2	1	2	-9	2	-9	2	1	1	-9	0	0	3	1	2	1	0	3	3	-9	1	1	1	1	-9	-9	-9	0	-9	-9	0	3	2	2	1	0	0	0	0	1	0	2	0	1	2	1	0	1	0	1	1	3	-9	-9	2	-9	-9	2	0	2	2	1	0	-9	2	3	3	-9	3	-9	1	-9	-9	1	-9	1	-9	3	3	1	0	2	2	1	2	2	-9	0	-9	1	0	-9	-9	3	-9	-9	-9	-9	2	2	0	3	3	3	-9	3	3	2	1	0	-9	1	-9	1	-9	-9	2	-9	0	3	0	1	2	1	0	1	1	1	3	-9	-9	-9	1	3	3	2	0	-9	-9	-9	-9	3	3	2	2	-9	0	1	-9	-9	3	-9	0	1	-9	3	3	-9	2	-9	-9	1	3	-9	0	0	2	3	1	2	1	3	2	3	1	-9	-9	3	0	-9	1	2	1	1	0	0	1	-9	-9	0	-9	-9	0	2	1	-9	-9	0	2	0	-9	1	-9	1	-9	-9	0	3	0	0	-9	2	-9	3	3	0	3	1	-9	-9	-9	0	2	3	2	3	-9	1	0	3	3	3	2	-9	-9	-9	-9	1	-9	1	0	-9	-9	-9	3	2	3	-9	0	3	1	3	-9	2	2	1	-9	3	1	3	3	-9	3	0	-9	-9	-9	0	0	2	3	-9	1	-9	2	0	0	1	2	1	1	-9	-9	3	-9	-9	0	3	1	-9	2	0	0	2	-9	1	-9	2	-9	0	-9	0	-9	2	0	1	3	-9	1	0	1	1	2	1	3	0	-9	-9	-9	3	0	-9	-9	-9	0	2	3	1	0	0	0	3	-9	2	1	0	-9	0	2	1	-9	-9	2	-9	3	3	2	0	0	3	3	0	1	1	2	3	0	2	-9	0	3	-9	1	3	1	1	2	3	3	1	3	1	0	0	2	0	3	1	-9	1	1	1	1	3	2	3	-9	0	2	0	0	2	3	1	1	-9	2	0	1	-9	-9	3	1	-9	-9	1	1	3	2	1	0	3	1	3	2	0	-9	0	-9	-9	-9	3	0	0	0	-9	3	-9	0	-9	-9	3	2	-9	-9	1	3	1	2	-9	-9	3	3	-9	2	3	2	-9	0	0	-9	2	1	0	2	1	3	-9	3	-9	3	0	0	3	1	0	1	1	3	3	1	0	0	2	2	1	-9	1	1	0	3	3	0	3	0	3	-9	0	1	3	0	-9	3	0	3	2	0	2	-9	-9	1	2	0	-9	-9	0	0	1	-9	-9	0	0	3	-9	1	3	1	-9	1	3	2	-9	3	1	2	-9	0	0	-9	2	1	-9	-9	0	0	-9	2	-9	-9	0	2	1	0	2	3	0	3	3	0	1	0	3	-9	0	3	3	-9	-9	1	-9	3	-9	3	0	3	0	2	2	2	3	0	2	0	0	1	2	-9	-9	0	2	2	0	1	2	0	-9	2	1	3	2	-9	-9	-9	-9	-9	1	1	0	-9	1	0	-9	-9	3	2	1	2	1	1	0	-9	0	-9	2	-9	0	2	-9	-9	-9	-9	-9	-9	3	0	1	-9	3	0	0	1	2	0	-9	0	2	-9	-9	0	1	-9	0	3	3	1	0	2	2	1	0	2	3	2	2	1	-9	-9	3	2	-9	0	-9	1	1	1	2	1	-9	-9	0	-9	0	-9	-9	0	1	-9	2	3	3	1	-9	0	3	2	2	1	1	1	0	0	0	-9	3	1	2	1	1	0	2	1	2	2	2	3	3	-9	1	0	3	-9	-9	-9	0	-9	0	2	-9	3	0	0	-9	-9	-9	1	3	0	1	-9	1	1	0	-9	-9	-9	0	0	0	0	2	0	3	1	1	3	-9	3	-9	0	-9	-9	0	-9	-9	2	-9	0	3	0	2	3	3	2	0	-9	2	-9	1	-9	-9	0	2	3	2	3	0	1	2	0	3	-9	1	2	2	0	0	2	2	3	-9	-9	3	2	-9	-9	0	1	0	1	2	1	1	1	0	2	-9	1	0	3	-9	2	3	0	-9	1	2	2	-9	-9	1	1	0	3	-9	2	-9	0	3	1	0	0	3	0	2	2	2	-9	2	-9	3	0	0	1	-9	0	-9	0	2	3	0	2	3	1	3	2	2	1	-9	0	3	2	3	2	1	0	0	-9	-9	2	0	-9	3	2	3	3	3	0	-9	0	0	1	2	2	2	3	1	2	2	0	3	3	-9	0	-9	1	3	0	-9	3	0	-9	1	3	3	0	1	3	0	0	2	3	1	0	0	1	0	-9	3	2	-9	0	0	2	1	2	2	-9	2	-9	2	-9
Mg74     					2	0	2	-9	-9	-9	-9	-9	1	3	-9	2	1	3	3	2	-9	1	3	2	-9	-9	-9	3	1	-9	-9	-9	0	3	3	0	2	2	0	2	1	3	1	0	1	1	2	2	1	0	2	1	-9	1	2	1	0	-9	0	-9	2	1	-9	-9	1	2	-9	3	0	-9	-9	3	0	2	2	2	-9	0	3	3	2	2	0	1	2	1	1	1	3	-9	3	0	-9	3	3	0	1	2	-9	3	3	-9	3	1	-9	3	1	0	-9	1	-9	2	0	3	2	2	-9	-9	2	1	-9	3	-9	2	0	0	0	-9	3	1	0	-9	3	1	2	3	0	3	-9	-9	3	3	0	0	-9	3	0	-9	2	3	1	1	-9	-9	2	1	-9	-9	1	3	-9	-9	1	-9	0	-9	3	-9	1	-9	2	0	-9	0	1	0	-9	-9	0	-9	-9	2	-9	3	2	-9	-9	-9	-9	0	3	1	1	3	-9	-9	-9	-9	1	-9	0	1	0	3	0	1	-9	3	2	2	3	2	-9	-9	2	-9	0	3	1	1	-9	-9	-9	1	1	2	1	-9	-9	2	2	-9	1	0	-9	2	0	3	-9	2	-9	3	1	0	-9	1	3	-9	2	3	0	0	0	2	-9	-9	3	1	-9	0	2	1	1	0	3	-9	3	2	2	3	0	1	2	-9	-9	1	1	1	0	-9	0	2	-9	3	0	2	3	3	-9	3	-9	-9	0	2	2	1	0	1	2	1	-9	-9	1	1	1	-9	-9	2	-9	2	-9	1	2	1	0	1	3	-9	3	1	3	1	3	3	-9	0	-9	0	2	1	1	1	1	0	0	0	-9	2	0	0	-9	-9	3	-9	0	0	3	2	-9	2	-9	0	1	2	3	1	3	-9	3	0	-9	1	2	0	2	-9	-9	0	2	-9	1	-9	2	1	0	1	3	3	2	2	1	3	3	-9	0	3	2	-9	0	1	0	0	-9	-9	1	-9	-9	3	1	-9	2	1	-9	-9	0	2	-9	-9	1	0	1	2	3	1	3	3	2	-9	1	1	1	2	0	3	3	-9	-9	-9	-9	-9	-9	-9	0	3	0	2	3	-9	-9	-9	2	1	1	-9	0	2	1	3	-9	2	-9	1	-9	2	-9	-9	0	-9	0	3	2	0	1	3	-9	0	2	1	0	2	0	-9	-9	3	-9	3	-9	2	2	-9	1	0	2	0	2	1	-9	-9	3	2	3	2	2	0	1	0	2	1	0	2	1	0	2	3	-9	1	1	-9	2	1	2	-9	-9	3	2	0	3	3	2	1	0	-9	0	2	3	2	-9	3	-9	1	2	0	0	-9	-9	1	-9	2	3	0	2	0	-9	2	1	-9	2	-9	3	-9	1	1	2	-9	2	2	2	1	-9	3	3	-9	1	1	2	3	2	-9	-9	1	-9	0	1	1	1	1	2	-9	3	3	-9	-9	3	3	2	1	2	3	3	0	2	2	0	3	3	-9	0	0	-9	-9	-9	-9	-9	2	-9	3	3	2	-9	0	1	1	1	2	-9	0	1	-9	1	-9	1	3	0	-9	2	2	2	3	2	-9	0	-9	1	3	-9	2	-9	0	0	1	2	1	1	1	3	2	-9	0	2	3	1	2	3	1	-9	1	2	3	-9	1	1	-9	1	1	1	1	-9	3	-9	-9	0	-9	-9	1	0	-9	0	1	0	2	0	0	-9	1	0	2	2	-9	1	-9	1	-9	0	1	0	0	-9	1	0	2	3	2	1	1	1	0	3	3	1	3	-9	-9	2	1	0	1	2	1	1	0	2	0	0	-9	1	-9	-9	3	-9	3	1	-9	3	-9	2	3	3	1	0	1	0	1	-9	-9	-9	3	-9	1	-9	2	-9	-9	1	2	3	-9	1	1	0	3	3	2	3	1	3	2	2	1	-9	1	-9	3	2	2	2	2	0	0	-9	2	-9	1	-9	1	2	2	1	-9	1	-9	1	-9	3	2	2	2	2	-9	3	0	-9	-9	-9	-9	2	1	1	0	2	1	-9	3	0	-9	-9	1	0	3	-9	0	2	-9	0	2	-9	0	-9	3	1	0	1	-9	0	-9	1	1	-9	-9	1	1	-9	-9	0	0	0	2	2	0	1	-9	1	-9	3	1	1	3	1	2	-9	2	0	-9	3	2	-9	0	0	-9	1	-9	0	-9	-9	1	1	-9	1	2	2	2	1	1	1	2	0	1	-9	-9	-9	-9	0	3	1	3	1	0	0	2	-9	1	0	-9	3	1	0	3	1	1	-9	3	3	3	0	2	0	3	2	-9	1	3	1	-9	0	1	1	-9	0	-9	1	-9	2	-9	2	2	3	3	-9	1	2	0	2	2	-9	2	2	1	1	2	3	0	3	-9	-9	0	1	0	-9	2	2	3	3	-9	3	-9	-9	0	-9	1	-9	0	1	3	1	-9	0	2	0	-9	2	-9	2	1	1	0	0	0	0	-9	2	2	2	3	3	2	0	-9	-9	2	-9	-9	2	0	0	0	-9	-9	2	3	2	2	2	2	-9	2	-9	3	-9	-9	3	3	-9	-9	0	-9	-9	-9	3	-9	-9	2	2	-9	3	3	0	2	1	1	1	2	3	0	0	3	2	1	1	2	2	2	0	0	2	3	1	1	-9	0	0	2	1	0	-9	1	3	-9	0	0	2	3	3	-9	-9	3	2	2	2	-9	2	2	-9	0	1	1	3	1	3	-9	1	-9	3	3	3	0	-9	2	0	-9	1	2	2	2	2	1	-9	-9	0	3	-9	2	-9	3	0	0	0	3	-9	1	1	-9	-9	3	2	1	0	1	-9	-9	-9	-9	1	3	2	3	3	0	1	0	2	2	2	1	-9	0	3	-9	0	1	2	0	-9	0	0	3	0	-9	3	2	-9	2	0	3	3	1	1	3	2	2	-9	3	3	-9	-9	3	0	3	0	2	2	-9	3	-9	2	-9	2	1	0	3	2	3	1	3	1	2	2	-9	-9	-9	2	2	3	2	1	-9	1	-9	2	1	2	2	-9	2	-9	2	1	2	-9	3	2	0	-9	3	3	3	-9	-9	3	3	-9	-9	-9	-9	-9	2	3	0	0	-9	3	-9	-9	1	-9	1	1	2	-9	2	-9	-9	-9	0	3	2	-9	0	-9	-9	2	2	-9	-9	1	3	0	-9	1	3	-9	3	2	3	-9	-9	1	-9	2	2	-9	1	1	-9	3	1	-9	3	2	-9	1	-9	1	2	-9	-9	-9	0	3	-9	2	-9	-9	-9	3	1	1	2	-9	-9	1	1	3	-9	2	1	-9	1	3	-9	1	2	0	1	2	2	2	1	-9	-9	0	-9	1	2	2	3	3	0	1	1	-9	2	3	1	2	2	3	3	0	3	2	1	2	3	0	2	1	3	-9	-9	-9	-9	-9	0	-9	1	-9	1	3	0	1	0	1	0	-9	-9	2	3	2	-9	0	-9	1	0	-9	-9	2	1	-9	-9	-9	2	1	0	2	3	0	1	3	3	-9	3	1	1	-9	0	3	1	2	-9	1	1	-9	1	0	1	0	2	1	-9	0	2	2	0	2	0	-9	-9	1	-9	3	0	-9	-9	3	-9	1	1	0	1	0	-9	0	3	1	0	2	2	3	-9	-9	0	1	-9	1	-9	-9	1	-9	-9	0	2	-9	-9	0	-9	-9	3	2	-9	3	-9	0	1	-9	2	1	1	-9	2	0	1	2	0	0	-9	2	1	1	1	1	3	3	2	3	1	-9	1	-9	1	-9	3	1	2	-9	3	2	2	0	-9	3	0	-9	-9	-9	1	-9	3	2	2	-9	3	-9	0	-9	2	3	1	-9	-9	2	2	-9	3	3	3	2	2	-9	1	0	0	-9	1	2	-9	-9	1	0	3	2	3	-9	-9	0	2	-9	-9	3	0	1	2	3	2	2	-9	-9	2	0	3	-9	2	-9	-9	3	1	2	0	0	1	1	-9	2	0	-9	0	-9	3	-9	-9	1	0	-9	1	3	0	1	-9	1	-9	2	3	1	0	0	1	1	-9	1	2	1	0	2	0	1	0	-9	-9	0	1	-9	2	0	2	2	2	3	-9	-9	-9	2	1	3	1	0	2	1	-9	-9	0	-9	2	1	-9	1	2	2	-9	-9	2	-9	-9	-9	3	2	3	-9	0	1	2	-9	1	1	2	1	-9	2	-9	-9	3	2	2	-9	3	0	-9	2	0	-9	-9	2	-9	1	1	0	2	0	1	1	-9	-9	2	0	-9	0	3	-9	-9	1	2	-9	2	-9	0	1	3	-9	2	0	-9	0	2	2	3	2	1	2	1	-9	-9	0	2	-9	3	3	2	0	-9	-9	0	3	-9	2	0	1	1	-9	2	3	3	1	-9	0	2	-9	1	2	1	-9	1	0	3	-9	2	0	-9	2	0	-9	1	-9	-9	2	0	2	3	0	-9	2	0	-9	1	2	2	2	3	-9	-9	1	-9	-9	3	-9	-9	-9	0	3	2	0	0	-9	-9	-9	0	3	-9	2	2	1	1	1	1	3	-9	1	-9	-9	3	0	0	0	-9	2	3	0	-9	2	0	-9	-9	2	3	3	3	1	2	3	-9	3	1	-9	2	-9	3	3	1	-9	2	-9	-9	-9	-9	2	-9	0	3	2	2	2	2	1	-9	-9	3	-9	-9	1	1	2	2	1	-9	2	1	3	0	1	-9	1	3	2	1	2	3	3	3	-9	-9	-9	3	1	2	3	3	3	-9	2	1	-9	-9	-9	0	0	-9	2	2	2	0	0	1	1	-9	-9	0	3	-9	3	-9	2	0	2	3	3	-9	-9	1	3	1	3	0	3	-9	-9	-9	3	3	0	2	-9	1	2	0	2	0	2	1	3	-9	3	3	2	0	0	2	-9	3	2	3	-9	0	3	2	1	-9	0	2	1	-9	-9	2	2	-9	2	1	1	3	3	3	0	2	2	3	2	1	2	-9	0	3	0	-9	-9	-9	2	-9	2	3	0	0	-9	2	2	1	3	2	1	2	1	1	1	0	0	3	0	0	-9	-9	-9	1	0	3	3	-9	2	0	-9	2	1	2	1	3	2	3	2	2	1	-9	1	3	3	1	-9	0	3	0	2	-9	-9	3	-9	3	2	1	2	2	1	2	1	-9	2	-9	1	-9	0	-9	2	2	-9	-9	-9	1	-9	1	3	3	3	-9	-9	-9	1	2	2	2	3	-9	-9	3	-9	0	1	3	3	0	3	1	1	0	2	0	3	0	1	-9	2	-9	1	1	0	-9	1	1	0	-9	2	1	3	1	2	1	2	1	2	-9	-9	2	3	0	3	0	1	-9	0	2	1	3	3	0	-9	3	-9	2	0	0	-9	-9	-9	2	-9	0	-9	-9	3	1	1	1	1	1	2	3	-9	0	3	1	2	1	-9	1	2	-9	3	2	-9	-9	-9	-9	0	1	3	3	1	0	1	2	1	3	3	-9	2	2	0	1	-9	2	3	2	3	3	-9	2	3	1	-9	1	2	-9	-9	3	2	3	1	1	-9	3	3	-9	1	-9	2	1	2	-9	-9	1	2	1	-9	2	2	2	-9	3	1	3	2	-9	0	-9	1	3	2	2	-9	1	3	2	0	2	-9	2	-9	-9	2	2	2	3	2	1	2	3	1	1	2	0	0	2	-9	2	-9	1	1	1	-9	3	3	1	-9	-9	1	0	-9	2	2	3	1	2	-9	-9	-9	2	-9	-9	0	2	1	-9	2	2	1	2	1	1	2	2	0	3	-9	1	3	2	0	0	-9	2	0	-9	-9	-9	0	3	1	1	0	1	-9	3	2	2	1	0	0	-9	3	0	0	1	3	2	3	-9	2	1	0	-9	2	3	-9	2	3	-9	1	-9	3	3	3	2	0	2	-9	-9	1	-9	1	2	1	2	0	-9	3	0	3	1	-9	-9	-9	2	2	2	1	-9	3	2	-9	3	1	2	1	0	2	-9	1	-9	-9	-9	-9	1	2	-9	2	-9	2	0	1	1	2	-9	-9	3	-9	1	2	-9	-9	-9	-9	2	-9	3	2	2	0	2	2	0	-9	-9	-9	-9	2	1	2	1	1	2	3	2	-9	0	2	-9	3	3	3	1	1	2	1	3	0	-9	1	-9	1	1	1	-9	2	3	0	2	-9	0	2	1	1	0	2	1	-9	0	2	1	0	2	3	2	3	2	1	2	-9	3	-9	1	2	0	-9	3	-9	2	1	-9	1	2	3	1	0	1	2	-9	3	-9	2	1	-9	1	2	1	-9	1	-9	2	3	2	1	2	2	1	2	3	-9	3	0	1	1	-9	-9	1	-9	2	2	0	1	-9	1	2	3	1	-9	1	-9	-9	-9	2	-9	2	1	-9	0	0	2	-9	-9	-9	-9	1	3	-9	3	3	1	1	0	-9	1	0	0	3	1	2	2	2	3	-9	3	1	2	2	2	3	1	3	3	-9	2	1	1	-9	2	1	3	3	2	3	-9	3	0	1	1	-9	2	1	2	0	1	-9	-9	1	2	3	1	3	-9	2	-9	2	3	-9	2	-9	2	3	-9	0	1	2	-9	3	1	1	1	1	1	-9	2	3	3	3	3	3	0	3	-9	2	1	2	2	2	-9	-9	0	0	3	-9	1	1	-9	1	-9	1	1	2	-9	0	3	2	-9	1	2	-9	2	0	-9	2	-9	1	-9	2	-9	2	2	0	0	0	1	2	-9	3	-9	2	2	0	-9	-9	0	1	-9	-9	-9	1	1	-9	1	2	-9	-9	0	2	0	1	2	2	2	3	1	-9	-9	-9	2	1	-9	3	2	1	-9	-9	2	-9	-9	-9	2	3	1	2	3	-9	3	3	1	0	1	-9	1	0	-9	-9	0	1	2	1	-9	2	-9	3	2	-9	2	1	1	-9	-9	0	3	0	2	2	-9	1	0	3	-9	-9	-9	2	0	-9	2	2	0	2	3	2	0	1	-9	-9	1	0	-9	3	0	3	2	1	2	1	1	3	-9	3	-9	-9	1	0	2	2	2	-9	3	-9	-9	0	2	1	2	0	-9	3	-9	1	1	3	2	-9	-9	2	0	1	1	1	2	1	-9	3	-9	2	2	-9	-9	0	1	0	1	0	0	0	-9	-9	-9	-9	0	3	3	2	2	0	3	-9	1	1	3	3	3	1	-9	0	3	3	1	-9	1	2	-9	1	3	-9	3	2	2	2	-9	2	0	-9	3	2	0	-9	1	-9	2	-9	-9	0	-9	3	3	3	-9	1	3	3	1	2	1	0	0	-9	3	2	-9	1	1	1	1	1	3	2	1	0	2	-9	1	0	-9	-9	1	1	3	-9	1	-9	-9	-9	3	1	2	-9	-9	-9	0	-9	-9	-9	2	-9	-9	-9	-9	3	0	0	-9	0	2	3	2	-9	1	0	1	1	-9	1	2	3	-9	0	1	2	3	1	0	0	-9	3	0	1	-9	3	-9	0	-9	2	3	0	-9	-9	-9	2	0	1	0	2	3	3	2	0	-9	2	-9	-9	-9	-9	-9	0	3	3	-9	0	1	0	0	-9	1	-9	2	1	1	3	3	-9	1	-9	1	3	3	0	3	1	0	1	-9	2	1	2	2	-9	1	3	0	3	0	0	-9	-9	-9	1	-9	-9	0	0	0	0	2	-9	-9	2	1	-9	0	3	2	3	2	0	-9	3	2	-9	3	-9	2	-9	-9	-9	1	0	-9	-9	-9	0	1	3	1	-9	-9	2	0	1	2	1	-9	-9	1	-9	-9	-9	0	3	2	0	-9	2	2	-9	-9	1	2	3	3	-9	-9	-9	1	2	-9	3	-9	3	-9	0	2	0	0	2	0	-9	2	-9	-9	1	-9	0	1	0	-9	1	-9	1	-9	-9	3	-9	2	1	0	-9	2	2	3	0	0	3	-9	1	-9	-9	3	-9	2	0	-9	1	1	1	1	1	0	2	0	-9	1	0	0	3	2	2	3	3	-9	2	-9	2	1	1	3	1	3	0	-9	3	0	-9	-9	2	0	1	-9	0	0	2	0	0	2	-9	2	0	3	-9	1	0	-9	1	0	-9	0	-9	0	0	2	3	-9	-9	0	-9	0	3	-9	-9	1	1	-9	3	0	2	2	3	1	1	-9	0	1	0	-9	-9	1	2	-9	0	-9	1	0	1	-9	-9	1	1	2	2	1	1	2	2	2	0	0	-9	-9	1	-9	-9	0	0	2	2	-9	3	-9	-9	2	3	2	1	-9	1	-9	-9	-9	1	3	0	0	-9	-9	0	-9	0	2	0	2	0	2	1	0	0	-9	-9	3	1	1	0	-9	-9	-9	2	1	3	1	3	-9	-9	2	3	3	1	1	-9	-9	-9	-9	1	2	-9	1	-9	1	2	-9	-9	1	-9	0	1	3	3	0	0	0	-9	1	2	-9	-9	1	-9	0	3	2	1	2	-9	-9	-9	3	-9	-9	1	3	3	-9	-9	-9	3	-9	1	2	2	3	1	-9	-9	2	1	3	-9	0	3	3	0	-9	-9	0	3	1	3	3	-9	1	3	2	2	-9	3	3	-9	0	-9	1	1	3	2	-9	1	3	3	0	-9	-9	-9	-9	3	-9	1	1	0	-9	2	3	-9	-9	0	-9	-9	3	2	2	1	3	1	1	0	-9	0	3	2	2	0	3	-9	1	3	0	3	1	1	0	-9	3	-9	3	2	-9	1	3	0	3	2	0	-9	-9	-9	1	1	-9	1	-9	3	-9	3	-9	3	1	-9	0	-9	3	0	-9	-9	0	2	-9	1	3	-9	2	2	1	2	-9	-9	-9	-9	-9	2	1	0	-9	2	0	0	0	3	-9	1	1	3	2	-9	-9	-9	1	-9	-9	1	0	3	0	-9	-9	2	3	2	1	2	-9	-9	0	3	-9	-9	1	2	-9	2	1	-9	-9	3	1	2	1	-9	1	3	-9	0	1	-9	3	2	1	0	-9	3	0	3	-9	3	-9	-9	3	1	3	1	1	1	-9	0	2	3	-9	1	0	-9	1	0	-9	2	-9	-9	2	2	2	3	1	-9	0	3	-9	2	2	3	2	-9	2	3	1	-9	-9	2	3	-9	1	3	1	2	1	-9	1	-9	-9	-9	-9	1	-9	2	1	3	1	3	-9	2	-9	0	0	2	2	-9	3	-9	3	-9	1	1	-9	-9	2	2	1	3	-9	3	-9	-9	-9	-9	0	0	1	3	-9	-9	0	2	-9	1	-9	-9	-9	3	3	0	3	3	3	0	3	0	3	2	-9	1	2	-9	3	1	3	-9	3	-9	2	2	2	-9	1	-9	2	-9	3	3	-9	0	3	-9	1	-9	1	1	3	2	-9	3	1	0	-9	-9	-9	-9	0	-9	-9	2	3	0	-9	1	-9	2	2	2	0	1	1	-9	2	1	3	2	0	-9	0	3	0	-9	0	1	-9	1	2	0	-9	-9	3	1	-9	3	2	3	0	1	3	3	-9	2	-9	-9	3	1	3	3	-9	1	0	-9	-9	3	1	1	1	1	-9	1	-9	-9	1	3	0	0	2	0	2	1	0	3	1	3	1	2	3	2	0	2	3	-9	1	-9	-9	3	3	-9	0	3	2	1	3	0	2	-9	-9	0	2	-9	1	2	3	3	-9	-9	0	1	3	1	-9	3	2	-9	2	0	-9	-9	-9	1	2	1	2	1	2	0	3	0	2	2	2	1	0	-9	2	-9	-9	0	0	-9	2	1	-9	0	2	2	1	2	-9	0	2	-9	1	1	-9	2	2	0	3	0	2	3	-9	3	3	-9	0	-9	-9	-9	0	3	0	3	-9	0	3	2	-9	2	1	-9	1	-9	2	1	2	2	3	-9	-9	-9	-9	1	3	-9	3	2	2	-9	-9	2	1	2	3	-9	1	0	0	1	3	-9	-9	3	1	0	2	-9	-9	1	2	3	-9	1	1	1	-9	-9	-9	1	1	-9	-9	-9	-9	1	2	0	2	-9	0	0	1	2	1	-9	0	-9	0	0	1	3	2	3	-9	-9	1	2	1	-9	-9	-9	0	3	2	-9	3	1	2	-9	3	1	1	3	-9	-9	-9	2	-9	2	1	-9	2	-9	-9	0	3	1	2	-9	3	1	1	-9	1	0	-9	-9	-9	2	-9	2	2	3	1	3	-9	-9	0	2	-9	0	-9	2	-9	2	2	2	-9	0	1	2	1	-9	0	-9	1	3	2	-9	2	1	0	-9	3	1	-9	3	-9	1	3	3	2	-9	0	1	0	-9	-9	3	2	-9	-9	-9	-9	0	-9	1	-9	2	0	3	3	1	0	2	0	0	3	2	2	0	1	1	1	1	3	2	0	-9	1	-9	3	1	2	2	1	1	0	3	-9	-9	0	1	3	1	2	1	-9	-9	2	1	3	3	2	-9	-9	3	3	-9	1	0	2	0	1	1	-9	-9	-9	-9	2	-9	0	1	2	1	3	0	0	3	1	0	1	-9	0	-9	0	1	1	-9	2	2	0	2	2	-9	1	0	-9	1	2	3	0	1	1	-9	-9	2	2	3	0	0	0	3	0	-9	2	-9	-9	2	1	3	-9	-9	-9	-9	0	3	-9	2	1	1	1	-9	2	1	3	-9	0	-9	3	3	0	3	0	3	3	0	-9	3	1	-9	1	1	2	-9	1	0	0	2	-9	-9	0	-9	1	-9	1	3	1	3	2	-9	0	2	0	-9	-9	3	0	1	-9	1	0	2	2	2	1	3	1	-9	2	0	0	2	2	-9	2	2	2	3	1	0	1	-9	0	2	-9	3	-9	3	-9	3	1	-9	2	3	0	1	2	3	0	0	2	0	3	1	-9	0	-9	-9	1	2	-9	-9	-9	3	-9	0	2	0	-9	2	1	1	2	-9	3	-9	3	-9	2	-9	0	2	1	-9	-9	1	2	2	-9	-9	-9	3	-9	2	0	0	0	0	2	-9	3	-9	1	1	2	3	-9	-9	1	-9	1	0	3	-9	-9	1	2	2	0	0	-9	-9	-9	1	1	2	3	-9	-9	-9	1	2	1	2	2	-9	2	3	3	1	2	3	0	3	-9	3	1	-9	1	3	1	1	3	-9	0	2	2	1	-9	-9	1	1	-9	3	0	1	1	-9	-9	3	2	3	0	0	0	0	3	-9	-9	0	3	3	3	3	-9	-9	0	1	2	0	0	2	2	1	1	0	-9	3	3	-9	1	1	3	-9	-9	2	2	0	-9	-9	2	1	-9	1	1	-9	1	3	-9	-9	0	1	3	1	-9	3	2	1	0	-9	-9	1	-9	1	-9	-9	3	3	3	2	1	1	0	1	0	2	-9	1	2	1	1	-9	2	2	0	-9	1	-9	0	-9	3	1	1	-9	1	1	0	0	3	0	-9	2	-9	2	3	0	-9	-9	0	0	3	3	-9	-9	1	2	0	-9	2	1	-9	2	-9	1	-9	-9	-9	1	2	2	2	2	-9	3	2	-9	2	-9	3	2	3	-9	2	0	-9	-9	1	3	0	2	3	0	1	2	2	3	3	0	-9	1	1	3	0	-9	0	1	1	2	-9	-9	-9	3	-9	2	1	3	-9	-9	-9	3	1	1	0	-9	2	0	1	3	2	0	1	-9	-9	-9	2	2	-9	3	0	3	0	1	-9	3	-9	-9	0	2	3	1	3	1	-9	1	0	-9	3	-9	1	-9	3	0	0	3	2	-9	3	0	3	-9	0	1	0	0	-9	2	-9	3	-9	3	0	2	2	1	2	1	-9	1	2	-9	3	-9	0	-9	0	1	-9	2	2	0	-9	2	3	3	-9	0	-9	3	-9	-9	3	3	0	-9	1	-9	3	3	2	3	0	2	-9	1	1	2	3	3	1	2	-9	1	2	2	2	3	-9	-9	3	3	3	-9	-9	1	1	1	-9	-9	0	-9	1	1	3	0	1	3	2	-9	2	-9	3	3	-9	-9	0	3	0	-9	-9	2	-9	3	1	0	-9	0	-9	1	0	1	1	1	-9	0	-9	1	-9	-9	0	-9	0	0	-9	2	-9	2	-9	1	1	0	-9	0	1	1	0	-9	3	0	1	1	2	2	2	1	2	0	3	-9	0	-9	2	2	3	0	2	2	-9	1	0	1	-9	-9	2	2	3	-9	1	2	-9	-9	3	2	2	-9	1	-9	0	3	1	1	1	1	1	2	3	1	-9	-9	1	0	2	-9	0	0	-9	1	0	-9	1	1	0	1	1	-9	1	0	1	2	-9	0	-9	0	-9	-9	3	-9	3	0	0	-9	1	-9	2	0	-9	-9	0	2	3	-9	3	3	-9	1	1	-9	2	1	1	1	3	1	2	1	3	-9	0	-9	2	-9	2	0	-9	1	2	2	1	3	-9	-9	3	-9	-9	2	-9	1	-9	-9	-9	1	3	1	3	0	0	0	-9	-9	0	-9	2	-9	-9	-9	1	-9	0	2	0	2	1	1	0	1	0	-9	3	1	-9	1	0	2	-9	-9	-9	0	2	-9	3	-9	1	3	-9	2	2	-9	1	1	2	3	2	2	1	2	1	0	1	1	2	1	-9	-9	1	2	0	1	1	-9	1	3	1	1	3	-9	-9	-9	-9	-9	0	2	-9	1	2	2	1	1	1	-9	3	3	0	1	-9	1	0	-9	-9	1	0	2	-9	-9	3	0	3	1	-9	3	2	1	0	3	2	1	0	0	1	2	3	1	0	2	-9	1	0	0	1	0	0	-9	3	1	0	2	1	2	0	-9	3	3	3	0	0	-9	0	0	-9	0	-9	-9	3	3	-9	2	-9	2	0	-9	-9	3	3	3	-9	1	3	-9	2	-9	-9	-9	-9	2	3	-9	1	-9	-9	-9	0	2	0	3	2	1	-9	2	1	-9	2	-9	-9	2	3	1	0	-9	2	2	-9	2	-9	3	-9	-9	-9	3	-9	-9	-9	1	-9	1	-9	-9	1	2	1	0	2	0	0	0	2	1	1	2	2	-9	1	-9	-9	-9	2	1	1	-9	0	1	3	-9	-9	2	3	1	-9	-9	0	0	2	2	2	0	2	-9	1	1	-9	0	-9	-9	0	-9	-9	-9	0	-9	-9	2	1	1	0	-9	0	-9	3	-9	2	1	3	3	-9	3	-9	-9	2	-9	0	0	3	-9	-9	1	0	-9	2	1	-9	1	1	-9	1	2	0	0	-9	2	0	1	-9	3	1	0	-9	1	0	3	0	3	2	-9	1	3	1	-9	3	3	0	3	1	1	0	-9	0	3	2	-9	-9	-9	-9	-9	1	0	-9	-9	0	-9	2	-9	3	1	-9	1	2	3	-9	-9	-9	3	2	1	-9	-9	-9	1	0	3	3	-9	3	0	-9	2	2	1	3	3	2	1	2	3	1	1	2	0	3	-9	1	-9	2	-9	1	0	3	2	-9	-9	1	2	-9	3	-9	1	0	0	-9	0	0	2	-9	2	3	2	3	-9	-9	3	-9	-9	1	-9	0	0	3	0	0	0	0	0	-9	1	-9	-9	-9	0	3	-9	0	0	1	1	3	-9	2	-9	1	1	2	-9	2	0	-9	2	3	3	-9	1	-9	2	3	0	1	-9	2	1	2	-9	-9	-9	3	-9	2	-9	1	0	-9	0	-9	3	-9	1	1	1	0	0	3	2	3	-9	3	3	3	3	3	2	0	0	0	-9	-9	0	2	-9	1	0	-9	-9	3	2	2	2	0	1	-9	3	-9	-9	-9	2	1	-9	2	-9	2	-9	1	0	2	-9	-9	-9	-9	1	1	3	1	2	0	2	0	0	1	-9	1	2	3	-9	-9	0	3	3	1	-9	-9	1	2	1	3	3	0	-9	1	-9	1	3	2	-9	-9	0	3	3	2	0	-9	0	-9	1	2	2	0	-9	1	-9	-9	1	0	2	0	1	1	2	1	-9	1	1	0	0	0	-9	0	-9	0	-9	1	0	1	-9	-9	0	2	-9	3	0	0	2	1	2	1	3	-9	1	3	1	3	2	1	-9	-9	2	2	3	3	0	3	1	2	3	0	0	-9	-9	0	2	2	1	-9	1	0	0	-9	2	1	3	-9	-9	0	1	1	3	1	-9	3	-9	0	0	-9	2	0	-9	-9	-9	0	2	2	-9	-9	0	-9	2	0	-9	-9	2	1	1	-9	0	-9	1	1	1	-9	2	2	2	3	-9	0	1	2	0	2	-9	1	3	1	-9	-9	1	-9	3	0	0	-9	2	3	3	1	2	2	2	2	1	2	0	2	-9	-9	2	2	-9	3	2	2	-9	-9	3	0	-9	3	2	0	3	-9	3	3	-9	-9	1	0	0	2	-9	0	-9	2	1	1	2	2	-9	-9	0	0	2	3	0	2	3	-9	3	0	2	1	1	-9	2	-9	0	1	1	3	0	-9	1	3	-9	2	-9	-9	3	2	-9	3	-9	0	1	1	2	3	2	2	1	3	3	1	0	0	2	3	2	-9	2	-9	1	3	1	-9	-9	0	-9	-9	2	-9	3	-9	-9	2	-9	3	1	-9	1	-9	1	0	-9	0	2	2	-9	0	0	3	-9	1	0	0	-9	2	1	2	-9	0	3	3	-9	2	2	1	-9	-9	2	0	0	2	-9	0	3	0	2	1	-9	1	1	-9	-9	-9	1	0	3	3	-9	1	-9	1	1	-9	2	1	-9	-9	2	3	1	0	3	2	0	-9	3	2	0	3	3	1	1	0	-9	1	3	1	-9	-9	2	3	-9	3	0	-9	2	1	1	2	1	2	3	-9	0	0	2	1	1	1	-9	-9	1	-9	-9	-9	-9	-9	-9	-9	-9	1	2	0	1	3	2	1	-9	3	2	0	2	0	3	3	3	2	-9	2	3	1	0	1	3	-9	-9	-9	2	2	2	-9	2	3	2	0	2	-9	-9	2	0	1	-9	0	2	0	3	1	3	2	2	1	-9	-9	3	2	-9	2	1	3	2	-9	3	1	0	0	-9	2	3	0	1	1	0	-9	0	-9	0	2	2	0	-9	0	-9	2	-9	0	-9	1	0	-9	-9	-9	-9	1	0	-9	1	2	1	-9	-9	-9	2	1	2	-9	1	-9	1	-9	2	-9	-9	-9	-9	3	3	1	3	1	-9	1	-9	1	-9	2	1	3	2	-9	-9	-9	0	2	2	0	2	3	-9	1	2	0	-9	-9	3	-9	-9	2	-9	2	3	3	2	-9	3	-9	3	-9	-9	0	-9	2	3	1	-9	2	3	2	2	1	2	2	0	3	-9	1	0	3	-9	2	3	-9	-9	-9	-9	2	2	-9	3	-9	-9	1	-9	-9	-9	-9	-9	-9	2	0	-9	3	-9	1	2	-9	2	1	-9	1	1	1	2	3	-9	3	-9	0	0	0	3	-9	1	1	-9	-9	2	-9	1	-9	-9	0	0	3	1	-9	2	3	3	3	3	-9	2	2	0	1	1	0	-9	-9	3	3	0	3	0	-9	0	-9	0	0	1	2	2	3	1	1	-9	2	1	3	1	0	-9	3	3	-9	1	-9	1	-9	-9	2	1	3	0	2	3	2	0	-9	-9	-9	-9	1	3	-9	2	1	1	-9	0	1	-9	-9	-9	3	-9	2	-9	-9	-9	-9	2	-9	-9	2	-9	1	3	0	0	2	3	-9	-9	-9	-9	3	-9	2	2	0	2	-9	1	-9	3	0	-9	-9	-9	0	2	0	-9	0	2	1	1	0	1	-9	-9	2	2	0	-9	-9	-9	0	-9	3	-9	2	2	2	1	3	2	0	-9	1	-9	0	3	1	3	2	1	-9	-9	-9	3	0	2	-9	0	2	-9	0	-9	-9	3	1	3	2	1	1	1	-9	-9	-9	3	-9	2	2	-9	2	0	3	3	1	3	3	2	-9	0	2	1	3	3	0	-9	3	1	-9	1	1	0	1	2	0	1	2	2	3	0	-9	-9	2	2	1	3	0	-9	-9	3	-9	-9	1	-9	-9	2	1	1	1	2	0	0	-9	3	1	-9	-9	1	2	0	-9	0	0	-9	-9	2	3	0	-9	3	2	1	3	-9	2	-9	-9	3	1	0	-9	3	0	-9	-9	3	-9	2	3	2	1	0	-9	2	-9	2	1	3	2	-9	1	0	2	1	3	3	2	2	1	3	0	-9	1	2	2	2	-9	3	0	2	1	1	1	0	3	-9	3	3	3	1	0	3	1	3	3	1	3	-9	1	3	2	2	1	0	2	1	0	3	2	3	1	0	2	2	2	-9	1	3	2	-9	3	2	-9	-9	-9	0	3	-9	2	1	2	-9	0	-9	2	-9	3	2	0	3	1	3	0	3	-9	-9	-9	2	1	-9	1	1	-9	3	2	0	0	1	-9	-9	-9	-9	1	0	-9	0	1	-9	3	-9	-9	2	0	2	3	1	0	2	1	0	1	1	-9	2	3	3	1	1	1	3	1	3	-9	0	0	-9	-9	1	1	2	3	-9	-9	-9	1	3	3	0	2	-9	-9	0	-9	-9	-9	1	2	1	-9	-9	1	0	3	3	0	0	0	-9	0	0	0	1	3	0	-9	-9	2	0	1	1	3	1	2	0	1	1	-9	3	0	1	3	2	0	2	2	0	-9	0	3	1	2	1	2	3	1	2	-9	2	2	-9	3	2	-9	-9	1	3	0	-9	-9	-9	0	-9	-9	3	2	-9	1	2	3	3	1	-9	0	1	-9	-9	2	-9	3	-9	3	1	-9	2	3	0	-9	1	-9	1	-9	2	2	3	1	-9	0	2	0	1	1	2	1	3	3	-9	1	2	0	-9	3	1	-9	-9	1	2	3	-9	0	-9	3	2	2	-9	-9	0	0	-9	-9	3	1	1	1	2	0	-9	3	2	0	-9	0	1	0	3	3	0	1	0	1	1	3	-9	1	-9	1	0	0	-9	-9	-9	3	0	1	-9	3	0	0	1	3	1	3	-9	2	-9	-9	2	2	0	2	2	1	0	0	2	1	0	3	2	-9	2	-9	0	-9	0	0	1	2	1	-9	-9	2	-9	2	-9	-9	-9	2	2	1	0	3	-9	0	-9	3	1	-9	-9	0	1	0	0	-9	2	0	1	-9	1	-9	3	3	-9	1	-9	3	-9	-9	-9	-9	0	0	0	-9	3	-9	1	1	2	-9	2	2	-9	3	1	1	-9	1	-9	3	0	0	3	-9	-9	-9	-9	-9	3	2	3	0	0	2	-9	-9	1	1	-9	1	0	-9	1	1	-9	-9	3	2	3	1	2	2	2	-9	1	-9	2	2	-9	0	-9	0	3	-9	2	1	-9	2	1	-9	2	-9	3	0	0	1	1	2	3	2	1	-9	0	3	3	3	2	-9	0	3	3	1	1	-9	1	2	-9	2	3	0	0	-9	-9	-9	-9	3	3	-9	-9	0	2	1	-9	1	1	0	1	0	3	0	2	2	1	2	0	2	-9	2	-9	-9	1	3	2	3	-9	3	2	0	3	1	2	-9	-9	2	2	2	2	-9	1	-9	0	-9	2	0	1	3	-9	-9	2	-9	1	1	-9	1	0	-9	-9	3	0	0	-9	-9	3	-9	-9	-9	1	0	3	1	1	1	2	-9	2	1	3	0	2	3	1	0	-9	1	1	3	1	2	3	1	0	-9	0	0	-9	-9	1	1	0	2	2	2	2	1	-9	2	-9	3	1	1	-9	1	3	2	1	-9	3	3	1	3	-9	1	-9	-9	2	1	1	0	1	-9	-9	2	0	3	0	1	3	3	2	3	-9	1	-9	-9	0	-9	-9	0	-9	-9	2	-9	1	-9	3	3	1	-9	3	0	3	1	-9	3	0	2	-9	3	2	2	-9	0	3	-9	-9	1	3	2	-9	0	2	-9	3	0	3	-9	-9	2	2	3	0	0	-9	1	-9	1	1	2	0	1	-9	0	3	-9	1	-9	1	1	-9	-9	-9	3	-9	2	2	0	3	0	-9	2	-9	2	2	2	-9	2	2	2	2	2	0	3	0	3	0	2	3	-9	-9	-9	-9	-9	3	2	-9	3	3	-9	1	-9	-9	-9	1	2	0	-9	-9	-9	2	-9	-9	0	3	-9	0	1	2	3	1	2	3	1	2	-9	-9	3	1	-9	1	2	1	-9	-9	3	0	-9	-9	2	2	0	3	1	-9	2	1	2	-9	-9	1	2	-9	2	1	-9	-9	1	1	0	0	1	-9	1	-9	2	-9	-9	0	2	1	-9	3	1	-9	-9	0	1	1	-9	3	2	3	-9	-9	0	3	-9	1	1	2	0	-9	2	-9	-9	-9	1	3	1	-9	-9	-9	3	1	-9	0	0	0	-9	1	-9	3	0	-9	2	-9	1	1	1	2	-9	0	2	1	2	-9	2	2	1	3	1	2	2	1	1	1	1	-9	-9	3	-9	3	-9	-9	1	-9	3	1	-9	2	2	1	-9	0	-9	-9	2	-9	2	2	3	0	-9	1	2	-9	3	-9	1	-9	2	3	1	0	-9	3	2	-9	0	3	3	-9	1	1	-9	1	1	1	2	1	3	2	-9	2	-9	1	3	-9	3	2	0	2	3	-9	1	0	-9	2	0	2	-9	0	0	1	-9	1	0	0	1	0	1	0	3	3	0	-9	-9	-9	-9	3	3	1	-9	-9	-9	2	3	-9	2	2	-9	-9	0	2	2	-9	3	-9	-9	3	-9	2	2	0	-9	-9	2	0	-9	-9	1	-9	2	0	-9	0	0	1	-9	1	1	2	-9	-9	-9	0	3	3	-9	1	1	0	3	0	3	-9	2	-9	0	2	2	2	-9	-9	-9	-9	1	0	1	-9	-9	3	3	1	3	0	3	2	-9	-9	3	1	3	1	2	2	-9	3	-9	2	3	2	2	-9	1	0	-9	-9	-9	1	-9	3	-9	1	2	1	-9	2	-9	-9	3	2	-9	2	2	-9	2	-9	-9	-9	0	-9	1	0	-9	3	3	3	2	-9	0	-9	-9	2	1	2	1	-9	1	0	-9	-9	2	1	1	1	3	3	0	3	-9	-9	1	3	1	0	-9	1	2	2	0	-9	3	2	-9	1	3	3	2	2	-9	-9	-9	1	0	2	-9	3	3	1	-9	-9	2	3	1	-9	-9	1	1	3	-9	3	2	-9	3	-9	2	2	-9	3	1	0	0	-9	1	3	1	1	2	0	2	-9	2	3	0	1	3	-9	-9	2	3	-9	0	2	-9	-9	-9	-9	-9	1	3	-9	0	2	0	-9	2	2	-9	1	-9	-9	2	3	2	-9	-9	2	2	1	3	0	-9	2	1	3	2	2	1	1	1	0	2	-9	1	2	3	2	-9	-9	2	2	3	1	0	-9	1	-9	3	-9	2	-9	0	-9	1	3	0	1	-9	-9	0	0	3	1	-9	3	1	2	2	-9	3	-9	0	-9	1	1	1	3	-9	0	1	1	2	-9	0	3	2	2	3	2	1	-9	3	0	-9	-9	3	-9	-9	-9	-9	-9	-9	1	1	1	2	3	0	3	-9	-9	-9	2	3	2	0	-9	-9	-9	3	1	-9	1	-9	-9	-9	0	-9	-9	2	-9	1	-9	2	-9	2	2	3	1	1	-9	0	2	2	-9	-9	-9	1	0	-9	-9	2	3	-9	0	1	2	1	0	1	0	1	2	-9	3	2	2	-9	2	-9	3	-9	0	-9	-9	2	1	1	3	3	1	1	3	-9	1	-9	-9	0	2	3	2	-9	1	-9	2	-9	3	3	1	3	-9	3	-9	-9	0	2	-9	2	-9	-9	2	2	0	2	-9	1	3	-9	0	2	2	1	-9	2	-9	1	1	1	2	2	-9	2	0	1	-9	-9	3	1	2	-9	-9	3	-9	-9	2	0	2	-9	-9	2	3	2	1	-9	1	2	1	-9	2	-9	1	1	2	-9	3	-9	3	3	0	-9	2	-9	1	0	-9	-9	-9	-9	2	0	1	-9	-9	-9	-9	0	-9	0	1	-9	3	1	1	1	-9	1	1	-9	1	2	2	-9	1	2	2	1	0	-9	3	2	2	2	3	-9	-9	0	-9	3	2	-9	1	-9	3	-9	1	-9	0	2	1	2	3	1	2	0	1	3	-9	0	0	0	2	1	1	2	-9	0	1	0	-9	-9	1	-9	-9	-9	1	3	-9	3	2	1	0	1	3	-9	1	0	-9	1	-9	-9	2	-9	0	-9	1	-9	1	2	-9	-9	-9	1	2	-9	0	1	-9	1	2	-9	-9	-9	-9	2	-9	2	-9	3	3	0	0	-9	0	-9	2	3	1	-9	1	2	3	-9	-9	1	2	3	0	2	1	-9	2	0	3	1	2	2	3	0	-9	3	3	2	-9	3	2	-9	2	-9	3	1	2	0	1	-9	1	-9	3	-9	1	-9	-9	-9	0	1	3	0	2	-9	1	-9	-9	1	2	2	2	1	1	0	-9	2	2	3	-9	0	-9	-9	-9	-9	-9	2	3	0	1	-9	0	1	-9	1	0	2	-9	-9	-9	-9	-9	-9	3	-9	2	3	3	3	-9	0	-9	3	-9	1	-9	1	1	0	2	-9	-9	-9	0	-9	0	0	0	0	2	-9	0	3	1	0	2	3	3	3	-9	1	2	-9	0	-9	2	0	1	1	2	-9	2	-9	0	2	-9	2	-9	2	-9	2	2	-9	-9	0	2	2	1	3	1	0	0	-9	0	2	-9	3	-9	-9	-9	-9	1	-9	1	-9	1	-9	2	-9	-9	-9	3	3	0	-9	2	-9	-9	2	0	-9	-9	-9	-9	-9	-9	-9	2	1	2	1	3	0	1	2	-9	1	3	1	3	3	-9	0	2	-9	1	0	1	3	0	-9	-9	1	2	0	2	3	2	2	0	3	-9	-9	0	0	-9	3	2	-9	-9	2	2	3	2	-9	2	-9	2	1	3	1	3	3	3	2	-9	1	1	-9	1	0	-9	3	2	1	1	-9	2	1	2	2	3	-9	2	3	1	1	1	3	1	2	1	0	-9	1	-9	3	3	3	-9	0	2	0	-9	-9	2	3	3	-9	-9	0	-9	3	1	3	0	1	-9	-9	2	1	1	-9	1	0	1	2	1	1	-9	2	0	0	-9	-9	2	3	1	-9	2	1	1	3	3	0	-9	1	0	-9	3	0	2	1	2	2	0	-9	3	3	1	-9	0	1	1	0	3	0	-9	-9	1	2	0	1	2	-9	-9	-9	3	-9	-9	1	1	1	1	-9	-9	-9	-9	1	0	-9	-9	3	2	0	-9	1	3	1	-9	-9	2	0	-9	1	0	3	-9	1	1	-9	3	3	0	3	-9	0	2	2	0	-9	-9	-9	0	0	1	-9	0	2	3	1	2	-9	1	1	2	2	-9	0	1	3	-9	2	-9	0	1	1	0	2	-9	-9	-9	1	2	-9	2	0	0	-9	-9	2	0	1	3	3	1	-9	3	1	-9	-9	1	2	3	2	-9	3	-9	0	2	1	0	-9	0	2	2	-9	3	-9	3	-9	0	0	-9	2	3	1	3	0	2	0	-9	-9	-9	-9	1	-9	1	-9	1	3	3	1	3	3	-9	3	3	-9	0	-9	3	1	0	-9	1	1	-9	1	0	1	-9	1	2	3	1	1	1	3	3	-9	-9	2	0	-9	-9	2	0	3	3	0	2	2	2	0	3	0	2	3	1	3	-9	-9	2	1	0	2	1	1	0	1	1	1	3	-9	-9	1	3	2	-9	-9	1	-9	2	0	2	-9	0	3	-9	3	1	-9	3	-9	3	-9	-9	-9	-9	0	-9	2	-9	3	3	2	-9	3	0	0	-9	1	3	-9	2	-9	0	0	3	1	0	0	1	3	3	3	-9	1	2	-9	1	1	3	3	3	-9	-9	1	0	0	-9	1	2	-9	-9	3	1	1	-9	0	1	1	-9	2	2	2	-9	-9	2	3	0	1	0	3	-9	1	2	2	-9	-9	1	-9	2	-9	-9	3	1	1	1	0	-9	-9	-9	-9	3	-9	3	1	0	-9	2	2	2	2	0	1	-9	0	2	-9	1	-9	2	3	-9	2	3	0	-9	2	2	-9	2	1	3	2	3	1	2	-9	2	1	1	-9	2	-9	3	-9	-9	1	0	-9	-9	1	-9	3	1	2	-9	-9	1	2	-9	3	2	2	2	-9	-9	1	-9	-9	0	0	3	-9	1	-9	3	2	1	2	-9	3	-9	-9	2	0	2	-9	-9	0	-9	0	1	1	1	1	-9	2	1	-9	2	2	-9	0	2	3	-9	2	1	3	1	1	-9	-9	0	-9	1	2	1	0	2	0	-9	1	2	2	0	2	3	-9	-9	2	3	2	0	2	2	2	2	0	3	0	0	-9	1	0	0	-9	1	2	0	-9	3	1	-9	-9	2	-9	2	-9	-9	2	2	-9	3	0	3	2	-9	-9	-9	2	2	3	0	-9	3	2	-9	0	3	3	-9	0	-9	1	1	3	0	3	1	1	0	1	1	1	-9	1	-9	3	2	-9	2	2	1	1	-9	-9	0	2	0	-9	1	1	2	-9	-9	0	-9	-9	0	1	1	2	-9	-9	2	0	2	2	-9	2	1	1	-9	3	3	2	3	1	1	-9	2	1	-9	0	0	-9	1	-9	1	2	0	3	1	2	2	2	-9	3	3	0	2	0	0	-9	-9	-9	-9	2	-9	-9	1	0	3	0	2	0	-9	3	-9	1	2	3	1	0	0	2	-9	0	-9	3	-9	2	2	3	1	1	1	0	2	0	1	3	1	0	1	3	-9	-9	2	1	1	3	0	-9	2	3	2	3	-9	-9	1	2	-9	2	3	3	1	-9	3	0	-9	-9	3	3	3	0	3	0	3	0	3	3	0	2	3	1	2	2	1	-9	-9	3	-9	-9	1	-9	2	0	2	3	0	-9	1	1	1	2	1	-9	-9	-9	2	2	-9	2	3	2	0	3	1	0	0	2	3	0	-9	-9	1	0	-9	0	-9	3	-9	-9	1	3	-9	2	0	-9	3	3	3	1	1	1	0	1	0	-9	2	2	-9	2	2	2	-9	3	3	2	0	1	-9	3	2	0	2	1	0	3	2	-9	2	-9	2	1	3	0	1	3	1	-9	0	0	1	0	-9	0	2	-9	0	2	1	1	-9	2	-9	1	1	0	-9	2	-9	0	-9	3	2	0	0	2	-9	1	-9	1	-9	1	0	-9	1	-9	-9	1	2	2	-9	-9	3	1	0	2	2	1	0	-9	-9	-9	3	0	2	2	-9	0	-9	0	-9	0	3	3	-9	0	3	3	-9	1	-9	1	1	1	1	-9	1	2	1	2	3	2	1	3	0	1	0	1	-9	1	0	-9	2	-9	1	0	-9	1	-9	0	2	0	3	0	-9	-9	0	-9	1	2	3	0	2	-9	-9	2	0	-9	2	-9	1	0	-9	3	1	3	3	-9	3	0	3	-9	-9	3	2	2	3	-9	1	-9	-9	2	2	1	2	2	2	2	1	0	1	1	2	-9	-9	2	3	2	3	2	2	-9	1	0	3	1	-9	2	0	-9	2	2	1	-9	1	1	-9	1	0	1	-9	3	3	-9	1	0	2	3	2	2	2	-9	-9	1	-9	2	2	3	2	1	0	-9	-9	1	-9	3	-9	2	0	0	-9	-9	3	2	3	1	-9	-9	0	3	1	1	2	-9	-9	2	1	3	-9	-9	3	-9	0	1	-9	-9	2	0	2	0	1	1	3	1	0	3	-9	-9	0	1	-9	1	-9	0	-9	0	2	-9	3	-9	-9	-9	2	3	3	2	1	-9	3	3	-9	3	-9	0	2	-9	0	1	3	-9	3	3	2	1	1	1	2	1	1	2	0	1	-9	-9	0	2	1	-9	3	0	-9	-9	2	1	1	-9	0	2	3	-9	1	-9	1	2	2	0	-9	0	2	2	3	-9	3	0	1	0	3	3	-9	3	0	0	-9	-9	0	-9	0	-9	2	-9	3	2	0	0	-9	0	3	3	0	3	3	0	1	1	1	-9	2	0	0	1	1	2	2	0	-9	0	-9	-9	0	3	-9	1	3	1	2	0	1	0	0	0	2	0	2	2	0	1	3	0	-9	3	-9	3	-9	3	-9	0	-9	3	-9	0	0	1	3	1	-9	0	-9	1	3	1	0	1	-9	-9	1	2	2	1	2	1	0	-9	2	-9	3	-9	0	-9	1	0	1	1	1	-9	1	-9	0	-9	-9	2	1	0	-9	3	2	2	3	1	-9	-9	0	-9	0	3	-9	1	2	1	0	-9	0	2	-9	1	1	1	3	2	-9	1	2	2	1	3	-9	-9	3	-9	1	0	1	1	2	2	3	-9	0	2	2	-9	0	1	1	2	-9	3	-9	-9	0	1	3	0	-9	-9	1	2	3	2	-9	2	0	3	3	-9	-9	-9	2	2	0	1	2	1	1	1	1	3	-9	2	0	2	-9	-9	-9	2	-9	1	1	2	2	1	0	2	2	1	2	1	2	-9	-9	3	-9	-9	3	3	2	0	3	-9	0	0	0	1	-9	-9	3	1	2	-9	1	2	2	-9	-9	0	2	0	2	2	-9	3	1	3	3	2	1	1	3	-9	1	0	1	0	-9	-9	-9	1	2	2	2	-9	0	3	-9	2	1	-9	3	0	2	3	-9	1	1	-9	2	3	-9	2	2	3	-9	0	-9	-9	-9	-9	0	2	2	3	0	-9	-9	-9	3	-9	2	2	2	-9	-9	1	1	1	1	-9	2	1	2	1	2	1	-9	0	2	-9	-9	-9	2	0	1	2	-9	-9	0	-9	3	-9	-9	-9	0	-9	-9	0	0	1	3	-9	2	-9	1	2	-9	-9	3	1	-9	2	0	-9	0	-9	1	1	0	1	0	2	-9	1	-9	-9	2	0	0	3	1	-9	3	3	-9	2	2	-9	2	0	-9	2	2	2	3	-9	-9	-9	0	0	1	0	-9	2	2	3	0	-9	3	-9	1	-9	1	1	3	2	-9	-9	1	-9	-9	0	-9	2	3	-9	3	2	3	3	-9	2	1	3	3	-9	-9	0	1	3	-9	3	1	-9	3	2	3	3	2	1	2	0	0	1	2	3	0	0	2	0	2	2	1	1	1	0	-9	3	2	0	1	-9	-9	1	-9	2	3	-9	0	2	-9	3	-9	-9	-9	0	1	-9	-9	3	2	1	0	1	2	-9	1	2	-9	2	2	1	-9	2	0	-9	2	2	3	0	1	0	3	0	2	2	1	-9	2	0	2	3	-9	-9	2	3	3	2	0	-9	3	3	1	2	2	-9	3	2	3	-9	1	3	-9	0	0	1	2	3	-9	2	-9	2	-9	0	-9	1	-9	0	0	2	2	1	2	-9	3	0	-9	-9	0	3	0	0	-9	-9	1	2	-9	0	0	2	1	-9	0	2	-9	2	1	-9	-9	0	-9	-9	1	2	-9	1	2	1	3	2	2	0	-9	1	1	2	-9	-9	0	-9	-9	2	-9	3	3	3	0	-9	1	2	3	1	1	3	3	2	2	-9	1	-9	3	2	0	2	-9	0	3	1	2	0	1	-9	0	0	0	3	0	3	2	1	1	-9	-9	0	1	-9	2	3	-9	-9	1	0	1	2	2	-9	2	-9	-9	-9	3	0	-9	3	-9	3	1	-9	2	1	-9	-9	2	-9	2	-9	3	0	2	1	3	-9	3	2	1	2	-9	3	1	2	2	2	2	2	-9	-9	0	0	-9	0	1	1	-9	-9	-9	-9	-9	1	1	-9	-9	-9	-9	2	0	-9	0	1	-9	1	3	1	3	3	1	-9	0	-9	3	1	0	-9	2	2	1	-9	3	1	0	1	3	-9	2	0	-9	2	1	2	0	1	3	0	-9	2	2	1	2	2	3	3	1	3	-9	0	0	-9	2	-9	2	-9	1	3	-9	3	-9	-9	0	2	1	-9	3	-9	1	2	-9	-9	0	0	0	-9	2	2	1	1	1	1	-9	2	-9	-9	0	-9	2	2	3	1	1	-9	1	2	-9	0	2	0	-9	-9	1	3	2	3	3	-9	2	2	-9	1	-9	0	2	0	0	-9	-9	-9	-9	-9	0	-9	-9	1	2	1	1	3	-9	-9	2	2	1	2	0	-9	-9	1	-9	-9	1	3	-9	3	3	-9	0	-9	-9	3	-9	-9	1	0	1	1	-9	-9	0	1	-9	3	2	1	-9	3	3	0	1	3	-9	0	-9	0	-9	2	-9	2	3	1	1	-9	1	3	2	2	-9	2	2	1	1	-9	3	3	1	3	3	1	-9	2	-9	-9	0	-9	2	2	3	1	3	1	0	2	1	-9	3	-9	0	-9	3	1	0	0	0	-9	2	2	-9	-9	1	2	-9	0	-9	-9	0	2	1	-9	2	-9	2	2	-9	-9	1	3	0	2	-9	3	2	-9	-9	2	0	2	3	-9	1	0	1	0	2	1	-9	3	-9	3	2	3	0	-9	2	2	2	0	1	0	1	0	1	-9	2	2	-9	-9	-9	3	0	-9	3	1	3	2	1	1	-9	2	0	-9	-9	2	1	1	-9	1	0	2	2	2	1	1	1	3	-9	-9	2	0	2	3	2	0	3	3	2	2	2	1	1	1	0	1	-9	2	-9	0	2	2	-9	-9	-9	0	0	2	2	3	-9	1	-9	-9	-9	3	-9	2	3	0	-9	-9	-9	-9	-9	3	1	0	2	3	1	-9	1	-9	1	3	1	-9	0	0	1	2	3	-9	2	1	0	0	1	-9	-9	2	3	1	1	3	2	3	3	2	0	-9	1	1	1	-9	-9	1	0	0	0	-9	-9	3	2	-9	2	0	0	1	1	3	-9	3	3	1	0	2	3	2	2	1	3	1	2	1	3	-9	1	1	-9	0	1	-9	1	-9	2	1	0	2	2	3	1	0	1	0	-9	2	2	2	1	-9	-9	1	1	2	2	2	0	2	-9	-9	2	2	3	0	1	-9	0	1	-9	2	0	0	-9	0	-9	1	-9	0	3	-9	1	2	-9	0	1	-9	0	2	-9	3	0	2	3	0	-9	-9	-9	1	1	-9	-9	2	3	-9	3	-9	-9	2	-9	-9	2	1	0	2	0	-9	-9	-9	3	0	-9	-9	2	1	0	2	-9	2	-9	2	2	-9	-9	1	2	1	2	-9	1	0	-9	-9	-9	3	3	0	3	1	1	-9	-9	-9	1	2	-9	-9	-9	1	-9	-9	2	0	1	-9	2	3	2	1	-9	1	-9	-9	-9	1	-9	2	3	1	2	1	1	1	-9	3	-9	3	-9	1	2	-9	3	1	1	3	-9	3	1	-9	3	0	-9	-9	-9	0	0	3	3	0	1	3	3	1	1	0	-9	-9	3	2	-9	-9	2	3	-9	3	0	-9	0	1	3	2	0	0	-9	-9	2	3	0	1	1	3	1	2	0	2	2	0	-9	1	3	0	1	1	-9	-9	0	-9	1	0	0	-9	-9	0	0	0	3	2	3	2	-9	1	3	-9	2	0	2	-9	3	0	0	-9	2	1	-9	2	1	-9	-9	0	-9	-9	2	0	0	-9	0	1	3	-9	2	2	-9	2	3	0	0	3	2	2	3	3	-9	-9	0	3	-9	-9	3	-9	0	2	2	3	0	1	-9	1	1	0	3	3	3	-9	0	0	1	2	2	2	1	2	3	1	2	3	1	-9	1	-9	-9	1	2	-9	0	1	-9	3	2	-9	-9	2	3	1	-9	0	1	2	2	1	2	3	2	0	1	-9	1	2	0	2	1	2	3	0	-9	1	1	3	2	-9	0	1	-9	3	1	-9	-9	1	-9	-9	-9	-9	-9	0	0	-9	1	-9	2	3	-9	0	2	-9	-9	0	1	2	0	3	1	1	0	1	0	-9	-9	1	0	-9	2	0	3	2	-9	-9	1	1	-9	-9	1	1	1	-9	2	2	-9	-9	-9	-9	-9	3	-9	0	1	-9	-9	2	1	2	0	1	2	2	2	-9	2	2	3	2	-9	1	-9	0	-9	3	-9	1	-9	-9	-9	2	2	1	-9	-9	1	1	2	-9	1	0	-9	2	0	0	3	2	1	1	1	3	-9	-9	3	3	2	2	-9	2	-9	3	1	-9	-9	2	-9	2	-9	2	1	2	1	0	0	3	0	1	2	2	0	2	2	2	3	-9	-9	1	1	3	1	3	0	-9	2	-9	1	1	0	-9	1	-9	-9	-9	-9	2	2	1	-9	0	-9	3	3	1	3	2	0	0	-9	2	3	1	1	3	-9	3	0	1	-9	3	1	0	-9	1	2	-9	2	-9	1	1	3	2	2	2	2	1	1	1	-9	2	2	2	3	1	1	0	0	-9	-9	3	3	2	2	2	2	3	2	1	-9	-9	-9	-9	-9	2	2	-9	2	1	2	-9	2	2	-9	2	-9	2	2	-9	3	0	0	2	2	-9	-9	2	2	1	1	2	-9	2	1	1	-9	2	0	1	1	0	-9	0	-9	1	-9	3	-9	3	1	3	0	3	3	0	-9	0	2	2	1	2	-9	3	-9	1	2	1	-9	0	2	0	2	2	0	1	1	3	1	-9	1	-9	3	0	-9	2	0	0	-9	0	2	3	3	-9	1	0	0	2	2	1	3	-9	-9	-9	3	1	3	3	0	2	0	-9	3	1	-9	3	0	0	1	3	1	3	0	0	3	1	3	-9	-9	3	2	2	0	2	-9	-9	-9	-9	0	1	1	2	-9	1	3	0	2	2	-9	0	1	2	-9	2	-9	0	-9	0	2	1	3	-9	0	1	1	1	1	3	1	2	1	-9	0	2	1	0	-9	-9	-9	-9	-9	-9	2	0	0	-9	2	-9	-9	1	3	-9	2	-9	3	1	1	-9	1	-9	0	1	-9	-9	0	1	-9	-9	-9	2	1	1	0	3	2	-9	1	-9	2	3	0	1	0	3	1	0	3	1	-9	1	-9	1	1	-9	2	2	0	3	-9	2	1	2	3	1	-9	3	0	0	3	2	3	2	-9	2	1	2	1	1	-9	3	3	3	-9	0	1	0	0	-9	2	2	3	-9	3	1	3	0	1	-9	-9	2	2	2	-9	0	0	1	-9	1	1	1	1	3	-9	2	3	-9	1	-9	-9	2	-9	2	3	1	3	-9	2	2	0	0	3	3	2	3	0	0	-9	1	0	1	0	2	1	2	-9	-9	3	-9	3	2	0	0	0	-9	1	2	2	0	-9	1	-9	-9	-9	-9	2	3	2	2	3	3	-9	-9	0	2	0	0	0	2	3	-9	2	2	0	1	2	2	1	2	0	-9	0	2	1	2	3	-9	-9	3	2	0	2	0	2	2	2	3	-9	1	0	0	1	0	-9	-9	3	3	0	-9	3	1	1	-9	2	1	0	2	-9	0	2	0	1	2	3	-9	1	-9	3	3	3	-9	0	1	-9	3	3	3	-9	-9	3	2	0	2	2	2	2	2	0	-9	-9	-9	-9	1	0	2	1	-9	0	1	2	-9	-9	0	3	0	0	-9	-9	1	3	2	-9	-9	2	-9	0	1	2	0	2	3	1	2	0	3	0	0	-9	3	2	1	0	1	1	2	-9	3	3	-9	-9	1	-9	2	1	-9	0	3	0	-9	-9	1	3	-9	-9	0	2	3	-9	1	2	0	-9	1	3	1	1	0	1	2	2	1	2	3	2	-9	-9	1	2	-9	1	-9	3	-9	2	-9	-9	0	-9	-9	1	2	1	0	2	1	2	3	3	2	0	-9	3	0	1	1	1	2	-9	2	2	1	1	3	0	-9	0	3	3	2	-9	-9	1	2	-9	-9	0	2	2	-9	3	2	3	-9	1	2	3	-9	2	0	1	-9	2	1	0	2	2	0	2	1	3	3	0	2	0	1	2	-9	-9	2	1	-9	3	0	2	-9	1	-9	-9	-9	-9	-9	2	-9	1	-9	2	-9	-9	2	3	2	1	1	-9	-9	1	3	-9	2	3	2	2	0	3	0	2	2	-9	1	3	-9	0	2	1	3	-9	2	1	2	-9	-9	-9	-9	0	-9	1	0	-9	-9	2	-9	1	3	1	2	3	0	0	1	1	3	1	2	3	1	-9	3	-9	2	3	2	-9	3	0	2	-9	3	2	3	2	0	0	2	-9	0	3	0	2	-9	1	3	1	0	2	3	3	1	-9	2	1	1	-9	0	0	-9	0	3	-9	0	0	-9	0	3	-9	2	3	3	3	-9	2	3	0	0	-9	1	1	2	-9	3	2	0	3	0	-9	0	-9	2	-9	1	3	0	3	2	-9	3	0	1	2	1	0	3	-9	2	-9	-9	3	-9	1	2	-9	0	3	3	2	-9	0	-9	1	0	2	1	-9	1	-9	-9	3	-9	1	-9	-9	2	1	-9	-9	1	-9	3	1	1	-9	2	1	2	1	1	0	0	-9	-9	-9	-9	2	1	-9	3	0	3	0	2	3	2	1	0	1	3	3	1	0	-9	2	-9	-9	2	-9	2	2	1	0	-9	-9	3	2	-9	3	3	2	-9	-9	0	0	2	1	1	0	2	1	3	3	2	3	2	3	3	3	2	0	3	3	3	1	2	1	0	3	-9	1	1	3	1	2	0	1	1	1	-9	1	3	-9	1	1	0	3	2	3	-9	-9	1	1	0	3	0	2	-9	1	3	2	3	1	1	0	-9	-9	2	-9	2	-9	3	1	1	2	0	2	1	3	0	2	0	0	2	1	-9	-9	2	0	3	0	1	0	1	3	3	2	1	-9	2	-9	-9	-9	-9	2	1	0	1	2	-9	-9	1	2	2	2	2	2	-9	0	1	2	1	-9	-9	3	-9	-9	0	2	2	2	2	3	2	-9	-9	1	-9	1	3	2	-9	0	0	3	0	-9	2	2	0	1	0	0	1	2	1	2	-9	-9	-9	2	1	2	-9	3	0	3	0	-9	0	3	-9	-9	2	3	0	2	3	2	-9	3	1	-9	-9	1	-9	3	1	3	-9	-9	-9	1	2	1	2	-9	1	1	2	-9	2	1	1	2	1	-9	-9	0	1	2	1	2	0	-9	-9	2	0	0	2	3	-9	0	1	2	0	0	3	1	-9	0	-9	1	3	-9	0	-9	1	3	0	2	-9	0	2	2	0	-9	3	1	3	-9	2	-9	1	0	2	3	-9	1	1	3	3	0	1	1	1	2	1	3	1	-9	0	1	1	3	-9	1	1	-9	-9	1	-9	1	1	3	2	2	-9	0	1	3	3	0	1	-9	0	2	1	0	2	1	3	3	2	0	0	3	1	1	0	-9	2	-9	-9	0	0	-9	3	2	0	-9	1	2	0	1	0	1	3	2	3	2	0	0	2	-9	-9	2	1	3	-9	1	0	3	-9	1	1	2	1	0	3	0	0	-9	0	2	-9	-9	-9	2	-9	2	1	3	3	-9	2	-9	0	3	3	2	2	-9	2	0	0	3	1	1	-9	2	1	3	-9	2	3	-9	0	1	-9	-9	0	3	-9	2	1	3	3	2	1	3	-9	0	-9	2	-9	-9	3	-9	2	1	0	-9	-9	0	0	1	-9	2	1	2	3	2	2	2	3	2	2	-9	-9	3	3	3	-9	-9	1	0	0	2	1	1	1	1	1	1	3	3	0	0	3	1	0	1	3	3	1	3	-9	-9	1	-9	1	0	1	-9	0	0	2	2	1	3	2	-9	2	1	-9	3	2	0	2	-9	3	-9	1	-9	1	1	-9	-9	-9	3	1	-9	-9	-9	-9	0	-9	2	3	-9	2	2	2	0	2	0	-9	0	2	-9	1	0	2	-9	1	3	1	2	0	-9	1	-9	0	3	1	2	1	3	1	1	-9	2	3	0	1	-9	-9	2	3	0	2	1	1	-9	0	0	-9	-9	0	3	3	-9	-9	-9	-9	0	2	3	-9	-9	0	-9	1	3	1	3	0	3	1	-9	2	-9	-9	1	1	3	2	2	-9	-9	1	-9	-9	-9	-9	1	1	3	-9	-9	3	1	3	2	1	-9	1	2	2	3	0	-9	3	0	0	-9	1	0	1	3	1	1	0	2	2	1	-9	0	1	-9	-9	3	-9	2	3	0	0	-9	-9	3	2	3	-9	0	2	0	2	-9	2	1	1	1	-9	-9	-9	2	3	1	-9	3	-9	-9	3	3	0	-9	3	0	3	3	-9	-9	2	-9	1	-9	3	3	2	1	1	3	2	-9	3	-9	0	2	2	1	1	0	-9	3	0	0	1	-9	-9	-9	0	0	1	1	-9	1	3	1	3	0	1	3	0	2	3	3	0	2	1	2	1	-9	1	2	0	1	3	2	-9	2	2	0	1	3	1	0	-9	2	2	2	2	1	0	-9	3	1	3	3	0	-9	0	-9	3	2	3	-9	1	0	-9	3	1	-9	2	-9	0	-9	0	1	-9	1	2	1	2	1	1	-9	3	-9	2	-9	2	-9	2	1	3	0	1	1	-9	0	1	3	3	1	0	1	1	-9	2	2	2	3	3	2	2	3	-9	-9	3	-9	1	-9	0	1	1	2	1	0	-9	1	2	2	0	1	0	0	0	2	1	2	1	-9	-9	1	-9	0	2	2	-9	-9	2	-9	-9	-9	1	1	1	0	0	2	-9	-9	-9	-9	-9	3	-9	-9	1	0	-9	0	0	-9	2	-9	2	1	-9	2	3	3	-9	0	3	0	3	-9	1	3	-9	0	0	3	-9	2	0	-9	-9	-9	1	0	0	2	1	1	-9	3	-9	0	1	-9	0	-9	2	-9	1	1	-9	0	-9	1	2	2	-9	1	3	1	3	-9	-9	3	3	1	-9	2	1	2	-9	-9	-9	-9	-9	2	1	3	1	3	-9	-9	0	-9	-9	2	-9	2	-9	-9	2	2	-9	-9	1	1	-9	1	0	0	1	2	3	-9	2	2	2	-9	0	2	2	2	1	-9	2	-9	-9	-9	-9	2	-9	-9	-9	-9	-9	3	-9	1	-9	-9	3	2	0	-9	0	0	1	2	1	-9	3	3	3	3	1	0	3	0	3	2	0	3	1	-9	3	1	3	1	-9	3	0	-9	-9	-9	0	3	1	2	1	3	0	1	3	2	0	2	-9	-9	-9	0	2	-9	1	0	0	3	2	-9	1	1	1	3	0	2	-9	3	0	3	-9	3	-9	2	2	-9	-9	-9	1	3	-9	0	2	3	3	-9	1	0	0	1	1	2	-9	1	3	1	0	-9	1	1	3	2	0	1	-9	2	-9	2	-9	3	3	-9	-9	3	2	-9	0	2	2	3	-9	1	3	0	-9	0	3	1	2	3	2	1	-9	0	3	1	0	3	0	0	-9	3	-9	-9	0	3	-9	3	1	-9	1	1	-9	2	2	-9	1	1	2	1	0	3	3	3	2	2	-9	3	2	-9	2	0	0	2	-9	1	-9	2	1	-9	0	2	1	-9	3	1	1	2	3	-9	-9	0	1	-9	-9	0	1	1	2	3	-9	2	-9	-9	-9	3	-9	3	0	1	2	2	3	-9	2	-9	1	0	2	-9	3	1	2	2	-9	0	-9	0	-9	-9	0	3	2	1	0	2	3	0	0	0	2	3	1	-9	3	0	1	0	3	3	2	0	-9	-9	-9	3	-9	2	1	2	3	2	0	1	-9	1	2	3	1	2	0	1	1	0	3	-9	2	2	-9	-9	2	-9	3	-9	1	2	3	-9	2	-9	2	-9	2	3	2	0	0	1	-9	0	2	3	-9	-9	1	1	2	3	2	2	2	0	0	1	-9	-9	3	3	1	1	-9	0	2	-9	1	2	3	1	2	0	1	1	2	-9	3	-9	-9	1	-9	3	3	3	-9	1	-9	3	-9	0	2	2	0	-9	-9	-9	3	-9	-9	-9	1	-9	-9	3	-9	-9	2	2	1	2	1	0	-9	2	-9	2	-9	1	0	1	3	1	0	0	0	2	1	2	0	2	2	-9	2	0	-9	1	2	-9	3	-9	3	-9	0	-9	-9	0	3	2	1	3	1	2	1	1	3	1	-9	0	2	1	-9	0	0	-9	-9	-9	0	3	3	3	3	2	1	0	0	-9	1	-9	3	3	1	-9	-9	1	2	-9	1	1	-9	0	3	0	1	0	0	2	-9	1	2	3	-9	0	1	2	2	-9	-9	1	1	3	3	3	-9	-9	2	0	3	3	3	1	2	-9	1	-9	1	1	2	3	2	-9	0	1	1	3	2	0	3	2	0	0	3	-9	3	-9	1	-9	3	1	3	2	3	1	1	1	3	0	3	3	0	-9	3	1	1	2	2	2	2	2	1	0	-9	1	-9	2	1	2	3	2	3	3	3	-9	0	2	2	2	1	-9	1	0	1	1	0	-9	3	3	1	0	-9	3	1	1	0	3	2	2	2	0	3	1	2	0	-9	2	-9	0	1	1	3	1	2	-9	1	3	1	-9	2	-9	-9	3	2	3	1	2	3	2	-9	2	3	1	1	1	0	2	-9	2	0	2	-9	-9	2	-9	3	-9	-9	1	1	0	1	2	3	-9	0	3	0	2	2	3	-9	1	1	0	-9	1	1	2	1	1	-9	3	-9	2	2	1	-9	-9	3	-9	2	-9	-9	1	0	1	0	2	-9	3	2	3	-9	0	2	3	2	1	1	1	0	-9	2	0	3	2	2	1	1	-9	-9	3	-9	3	2	3	2	2	3	1	1	0	-9	2	3	2	3	2	3	2	0	-9	2	1	3	2	3	-9	0	-9	-9	3	2	3	0	2	0	0	2	2	2	3	-9	3	-9	2	-9	0	0	0	1	-9	-9	0	0	2	2	3	3	1	2	0	1	2	2	0	3	0	-9	3	3	1	2	3	2	0	0	-9	-9	-9	1	3	2	3	2	2	3	2	0	-9	3	-9	1	2	1	1	1	1	1	0	2	3	1	-9	-9	1	2	-9	1	-9	2	0	0	2	3	3	-9	0	1	-9	3	0	1	-9	-9	2	1	-9	-9	-9	0	1	-9	3	0	0	0	2	1	-9	-9	-9	-9	3	0	3	-9	-9	1	2	3	2	-9	1	1	-9	2	2	-9	0	-9	2	3	3	2	3	2	-9	3	0	2	0	1	1	1	2	-9	3	-9	2	1	0	2	0	2	-9	-9	2	3	1	-9	1	2	0	2	2	0	3	3	0	-9	1	3	0	2	0	-9	-9	1	0	2	2	2	0	3	0	0	2	1	3	3	1	2	-9	-9	-9	1	-9	1	2	2	-9	0	-9	3	2	1	-9	-9	2	-9	2	2	0	3	2	1	1	1	-9	-9	1	-9	1	0	1	-9	2	1	3	3	2	2	0	3	0	2	0	-9	3	-9	2	2	0	-9	3	0	-9	-9	3	2	2	-9	2	-9	2	3	0	2	3	3	1	2	-9	2	2	-9	-9	2	-9	-9	2	2	0	0	2	1	-9	-9	1	-9	-9	1	-9	2	1	-9	0	3	2	0	0	2	1	-9	-9	-9	-9	-9	1	0	2	3	-9	2	1	3	1	-9	-9	-9	0	1	2	2	2	2	0	1	2	1	3	1	0	-9	1	2	-9	0	3	3	3	2	3	3	0	2	0	3	1	1	1	3	1	-9	0	1	2	-9	-9	0	1	0	1	1	-9	1	3	1	1	-9	1	-9	1	3	0	2	1	-9	3	2	0	1	2	1	2	-9	2	-9	2	0	1	0	0	0	-9	-9	-9	2	1	3	3	-9	3	3	1	1	3	1	1	0	3	2	-9	2	1	0	-9	2	3	0	2	-9	-9	3	2	0	2	2	2	-9	-9	3	3	-9	-9	1	1	0	2	1	1	2	2	2	0	-9	0	1	-9	-9	2	-9	3	0	-9	-9	3	-9	1	0	3	2	0	3	1	2	3	3	0	-9	1	2	1	1	1	1	1	2	2	1	-9	1	2	0	3	2	0	0	0	1	1	2	-9	-9	1	0	0	2	1	0	2	3	0	1	0	-9	0	0	0	0	0	-9	1	2	1	1	3	1	-9	-9	3	0	-9	-9	-9	2	1	1	2	2	0	-9	-9	3	2	1	1	0	2	0	0	1	-9	1	-9	1	-9	3	1	1	-9	0	0	-9	-9	1	2	1	2	3	1	2	1	2	3	1	1	3	0	-9	1	2	3	1	1	3	2	-9	3	1	3	1	0	3	0	-9	2	1	2	3	3	0	0	2	3	2	2	1	2	3	-9	3	0	0	2	-9	0	1	3	1	-9	1	3	-9	2	0	-9	1	2	2	0	1	3	-9	-9	2	2	-9	1	-9	2	3	1	-9	-9	3	1	1	2	0	2	-9	3	1	-9	1	-9	1	0	-9	1	0	-9	2	1	0	-9	0	3	-9	2	2	3	-9	3	-9	1	0	2	0	2	3	3	0	1	-9	2	-9	1	-9	-9	0	0	0	-9	1	1	0	-9	-9	2	-9	-9	0	-9	2	0	2	2	3	3	3	0	1	1	-9	2	2	1	-9	-9	2	0	0	1	-9	-9	1	-9	0	0	1	-9	3	3	0	1	2	0	-9	1	2	-9	3	3	3	-9	-9	-9	3	1	-9	-9	-9	1	-9	-9	3	2	-9	0	3	3	0	2	2	0	1	1	2	1	-9	0	-9	0	-9	-9	0	2	1	2	2	3	3	3	0	3	3	3	3	2	0	2	-9	3	-9	3	2	0	0	1	2	-9	0	-9	0	1	3	3	3	0	-9	2	1	3	-9	0	0	1	1	-9	1	0	1	-9	-9	2	3	3	-9	1	2	0	0	3	-9	2	1	3	3	-9	0	2	2	1	3	0	1	2	-9	2	2	3	-9	-9	-9	2	3	0	1	1	0	2	2	-9	1	2	2	2	0	-9	3	1	0	-9	-9	0	0	-9	-9	-9	3	1	1	2	0	2	2	3	2	-9	3	2	1	-9	3	1	1	-9	1	2	0	-9	0	2	0	2	0	2	2	-9	3	-9	1	3	2	-9	2	-9	-9	0	-9	0	-9	3	0	-9	2	-9	0	0	1	2	2	2	1	3	3	2	2	0	3	2	3	3	2	-9	1	0	1	1	2	1	-9	3	3	1	3	1	-9	2	-9	2	2	1	0	-9	-9	-9	0	0	0	3	1	3	2	-9	-9	-9	-9	1	3	2	3	0	-9	0	3	-9	2	2	1	1	2	1	2	-9	0	0	0	-9	1	2	0	2	3	-9	2	1	-9	1	0	1	3	3	-9	1	1	3	-9	1	-9	-9	3	1	1	2	0	2	1	0	1	-9	2	-9	3	2	3	3	1	-9	-9	1	0	1	-9	3	-9	1	1	3	1	2	3	-9	3	0	2	-9	1	1	-9	0	2	3	3	2	0	2	-9	-9	1	3	2	-9	-9	-9	2	0	-9	-9	1	3	-9	3	-9	2	2	2	1	3	2	2	-9	1	2	3	0	0	2	2	1	-9	-9	2	-9	2	-9	1	0	0	2	-9	0	2	-9	2	3	2	-9	-9	3	2	-9	2	2	0	3	1	3	-9	-9	-9	-9	1	-9	-9	-9	3	-9	1	2	-9	3	-9	-9	0	3	2	2	-9	3	0	-9	1	3	3	2	3	1	2	0	1	-9	1	3	3	3	1	3	1	-9	0	1	0	-9	3	-9	-9	-9	1	3	-9	-9	3	0	-9	-9	1	1	-9	-9	-9	-9	1	1	3	-9	2	1	3	1	3	-9	0	0	0	2	3	-9	2	-9	2	3	2	2	1	1	-9	3	-9	2	1	3	1	3	0	3	3	0	-9	2	0	1	1	2	2	-9	3	0	2	3	1	2	1	0	2	-9	-9	-9	2	1	3	0	2	-9	2	2	0	3	0	-9	-9	3	3	-9	2	1	3	3	-9	1	2	0	1	-9	1	-9	2	0	1	2	3	-9	0	0	0	1	3	2	2	-9	0	0	3	-9	2	-9	1	0	1	-9	1	-9	1	2	-9	2	3	-9	2	2	3	3	-9	0	3	2	0	3	-9	1	0	-9	0	0	3	2	1	2	-9	2	1	2	1	2	3	2	0	3	-9	-9	2	3	-9	3	1	-9	1	2	-9	-9	-9	0	2	1	2	1	2	-9	3	-9	-9	3	3	2	-9	1	-9	1	3	1	2	3	0	0	-9	3	3	1	3	3	1	2	2	-9	0	0	2	1	3	3	1	1	1	2	3	1	2	1	2	2	1	2	0	2	2	3	1	1	2	0	0	1	1	0	-9	0	2	2	2	3	0	2	2	-9	3	0	2	2	1	1	1	2	2	2	2	1	2	1	0	0	0	1	2	3	0	2	2	3	1	-9	0	3	1	-9	0	2	0	2	0	1	1	2	2	0	3	0	2	1	0	1	0	2	2	3	2	1	0	0	2	3	3	2	2	2	0	1	2	1	3	0	0	1	0	0	2	0	2	3	2	2	2	1	0	1	1	2	2	3	1	2	1	2	3	2	0	3	1	3	0	3	1	3	3	1	2	1	1	1	3	3	2	3	2	2	3	0	1	3	0	2	3	-9	1	2	1	1	0	1	2	3	3	3	1	2	0	1	0	1	2	1	1	2	2	1	0	3	0	1	3	3	0	1	2	2	1	2	0	3	3	3	3	1	2	1	0	3	0	3	2	0	2	2	2	1	2	1	3	1	1	2	1	0	0	2	2	3	3	3	2	1	2	1	2	2	1	0	1	2	3	3	3	1	2	1	1	3	3	1	2	2	3	2	3	1	0	3	1	2	2	2	1	1	1	3	3	0	1	2	0	2	3	2	0	0	1	0	2	0	3	1	1	0	1	0	1	3	0	2	-9	2	0	3	2	2	0	3	0	2	2	2	3	2	1	0	3	0	2	1	3	1	2	0	1	3	0	1	2	2	2	2	2	1	1	1	2	2	2	2	1	3	3	2	1	0	0	3	2	2	3	0	3	0	0	2	0	2	3	0	-9	2	-9	2	1	0	1	3	2	1	0	2	2	2	3	2	1	2	1	0	1	2	3	3	3	2	2	2	2	0	3	1	1	1	-9	1	1	2	0	3	0	1	2	3	0	1	0	0	1	3	0	2	3	-9	1	3	2	1	2	1	0	2	1	3	1	1	2	0	1	0	2	0	3	0	1	1	1	2	0	3	1	3	2	3	2	0	0	2	1	1	1	3	1	1	3	3	2	0	-9	-9	1	2	2	1	3	0	2	2	2	2	3	3	2	3	1	0	3	2	1	3	3	3	1	-9	2	2	3	1	1	2	1	1	0	1	2	3	1	0	2	0	0	1	0	2	0	1	0	3	1	3	1	0	0	1	2	0	2	3	2	1	2	2	2	3	2	-9	2	3	1	2	1	0	3	0	2	0	0	3	1	-9	3	2	3	3	3	0	1	-9	1	1	3	3	2	2	1	1	1	1	2	-9	2	0	1	0	0	1	0	0	2	3	2	1	1	1	1	1	2	0	1	-9	2	1	1	2	1	3	2	0	0	1	0	1	1	1	0	2	1	0	0	2	1	2	2	1	2	0	3	0	3	1	3	2	0	0	0	-9	3	3	0	2	2	1	1	1	2	2	1	1	3	2	2	1	2	2	2	3	3	3	1	1	1	2	1	1	1	1	2	1	1	1	2	0	2	0	1	2	0	1	3	1	3	3	3	2	2	3	1	2	1	1	1	1	3	3	1	0	0	3	-9	2	1	2	1	3	2	1	0	0	1	-9	3	1	1	0	1	3	3	2	1	2	3	2	2	3	2	2	1	3	2	2	1	0	0	1	0	1	1	0	2	0	0	2	2	2	1	1	3	2	2	0	2	2	2	2	2	2	0	0	3	2	1	3	1	0	0	0	1	2	0	2	1	1	1	2	1	2	2	3	2	1	2	2	1	0	1	3	2	0	3	2	1	1	1	1	1	1	3	1	3	3	0	0	1	3	1	2	1	3	2	0	2	2	-9	1	3	-9	1	2	0	2	1	0	2	2	3	3	3	1	0	0	2	1	2	3	3	1	0	-9	1	0	1	3	1	2	3	3	2	2	1	0	2	2	1	0	2	1	0	1	3	3	2	2	3	1	2	2	3	2	2	3	1	3	2	3	1	0	0	-9	1	0	2	0	1	1	1	0	3	1	1	2	2	3	3	3	2	2	3	-9	0	1	0	1	1	2	2	1	2	3	2	2	1	1	1	0	0	2	1	2	2	1	2	1	1	1	2	2	3	0	1	2	3	2	3	2	3	2	0	3	3	1	2	2	0	0	3	1	0	1	0	1	2	1	0	1	2	1	2	0	1	0	2	3	-9	-9	-9	2	-9	-9	-9	2	-9	-9	-9	0	3	2	-9	-9	3	1	-9	-9	2	1	2	-9	-9	-9	1	3	3	2	0	1	0	-9	1	0	0	0	0	-9	-9	1	3	-9	0	3	2	2	-9	3	1	2	0	2	0	0	2	2	2	1	3	-9	-9	-9	-9	3	-9	3	-9	0	2	1	2	3	3	2	0	0	3	2	-9	-9	-9	3	-9	3	1	-9	-9	1	0	2	2	2	-9	0	0	3	1	3	0	0	0	0	0	2	1	0	1	2	-9	0	2	2	0	1	-9	2	-9	-9	1	-9	1	1	0	-9	-9	2	-9	-9	-9	-9	1	3	2	2	1	-9	2	2	2	1	3	0	3	-9	-9	3	0	3	2	1	-9	2	-9	0	2	3	-9	-9	3	1	0	2	1	3	-9	3	2	-9	-9	1	1	-9	2	3	0	-9	1	-9	1	-9	-9	2	-9	-9	-9	3	3	3	0	-9	-9	-9	3	2	-9	0	3	2	2	2	-9	2	2	1	3	0	-9	3	-9	-9	3	1	3	2	2	2	3	1	1	2	-9	1	-9	2	2	0	2	1	-9	-9	-9	-9	-9	-9	-9	-9	-9	-9	1	3	1	-9	-9	-9	3	3	-9	1	3	-9	2	1	0	-9	1	2	-9	3	2	2	2	2	1	2	1	0	2	-9	2	3	0	2	1	1	2	-9	3	-9	-9	2	0	-9	2	-9	1	2	-9	3	0	3	2	3	2	1	2	2	2	-9	1	-9	-9	1	-9	-9	-9	0	0	3	1	2	1	-9	-9	3	2	0	2	1	3	0	-9	2	2	-9	-9	3	0	-9	1	1	-9	-9	-9	-9	2	-9	2	1	1	1	-9	0	-9	3	2	1	-9	2	-9	2	0	3	3	-9	-9	-9	-9	1	3	1	-9	2	-9	1	3	0	-9	2	-9	-9	1	2	0	1	0	-9	0	-9	0	0	3	-9	1	-9	1	1	1	1	-9	3	-9	3	-9	2	0	-9	0	3	-9	-9	2	-9	-9	2	3	0	0	1	-9	3	-9	3	-9	2	-9	1	-9	1	2	-9	1	-9	2	0	0	-9	0	0	1	3	2	1	2	2	3	0	3	2	-9	0	2	3	1	3	1	0	-9	-9	0	3	1	-9	-9	-9	2	-9	1	-9	3	1	3	3	-9	-9	-9	2	-9	-9	-9	1	3	2	2	2	2	3	-9	3	-9	3	2	-9	1	-9	0	-9	-9	2	-9	-9	2	-9	1	-9	2	1	0	-9	1	1	-9	2	-9	1	2	2	1	-9	2	-9	-9	1	2	-9	1	1	-9	0	0	0	2	-9	2	1	-9	3	3	-9	0	-9	1	-9	2	-9	-9	0	1	-9	3	-9	1	0	1	-9	-9	0	-9	2	3	3	0	2	2	2	-9	-9	-9	2	-9	-9	0	2	1	0	-9	3	-9	-9	-9	-9	2	2	-9	2	0	2	0	2	1	3	3	3	3	-9	3	3	-9	0	2	-9	3	-9	2	2	1	2	2	3	0	-9	-9	2	-9	-9	0	0	2	2	1	0	2	1	2	3	1	1	0	1	0	2	2	3	0	0	-9	-9	-9	0	0	2	3	2	1	-9	0	-9	-9	1	2	-9	1	-9	3	-9	-9	1	0	2	2	2	0	3	1	1	-9	-9	2	1	1	3	1	3	-9	1	0	0	1	1	1	0	2	1	1	0	1	0	0	1	2	0	-9	-9	3	-9	-9	2	0	3	3	2	2	0	3	-9	-9	-9	-9	-9	-9	0	-9	2	2	-9	0	1	3	1	2	-9	3	3	0	-9	3	-9	2	3	1	3	-9	0	2	3	2	-9	3	-9	1	3	3	3	-9	1	-9	2	-9	-9	-9	2	2	3	1	2	1	-9	0	2	1	1	3	2	-9	1	-9	3	-9	3	-9	1	-9	-9	1	2	-9	1	3	-9	2	-9	2	-9	-9	2	2	-9	0	1	2	2	1	2	3	0	2	3	2	1	3	1	-9	3	-9	3	-9	-9	1	2	-9	-9	2	0	3	-9	1	-9	-9	0	1	1	1	0	1	1	1	3	2	1	2	-9	0	-9	1	2	2	2	-9	0	-9	0	2	-9	-9	3	1	3	3	-9	3	0	1	2	3	1	1	2	3	1	3	-9	-9	-9	-9	0	-9	-9	0	-9	3	2	0	2	1	1	2	2	1	2	1	0	2	3	2	1	-9	2	-9	1	2	-9	-9	2	3	2	-9	-9	2	-9	3	2	-9	1	3	3	0	2	0	0	3	-9	-9	-9	-9	3	-9	-9	-9	3	1	1	-9	-9	2	-9	1	1	-9	2	2	3	2	3	-9	-9	0	2	3	3	-9	-9	2	3	-9	0	1	-9	3	-9	-9	-9	1	3	3	-9	-9	-9	2	3	2	-9	-9	2	-9	-9	-9	2	2	-9	0	-9	3	1	0	-9	0	3	-9	3	-9	2	1	0	3	-9	-9	-9	-9	1	3	1	-9	1	2	2	2	2	-9	2	1	2	2	1	-9	-9	1	3	3	1	-9	0	-9	2	0	-9	-9	1	3	2	2	1	0	1	-9	2	3	3	1	3	0	-9	3	1	3	0	0	0	2	-9	2	2	0	2	2	2	1	3	-9	1	1	2	2	2	-9	1	3	3	3	3	0	3	-9	0	-9	-9	1	3	1	-9	-9	2	2	-9	2	-9	2	-9	2	1	-9	0	-9	0	3	-9	2	-9	0	3	3	3	1	1	-9	1	-9	2	-9	2	-9	0	0	3	2	-9	1	2	0	-9	0	2	0	0	0	1	2	1	0	1	0	1	1	3	-9	-9	2	-9	2	2	0	2	2	1	-9	2	2	-9	1	-9	-9	-9	1	-9	3	-9	-9	-9	-9	3	3	-9	0	2	-9	1	2	2	0	2	-9	1	0	-9	-9	1	-9	0	-9	2	2	2	1	-9	1	3	-9	3	3	2	1	0	-9	1	-9	-9	-9	1	2	3	-9	3	0	1	2	1	0	1	1	-9	3	-9	3	-9	1	-9	3	2	0	-9	0	-9	-9	3	3	2	2	2	0	1	0	-9	3	-9	2	1	-9	3	3	-9	2	1	3	2	3	2	1	0	2	1	-9	2	1	1	2	3	-9	-9	0	1	2	0	1	2	-9	1	0	0	1	-9	-9	1	-9	-9	2	2	1	3	2	0	-9	-9	2	1	2	1	-9	-9	0	-9	0	2	-9	2	-9	2	3	0	3	1	-9	1	-9	0	2	3	2	1	3	1	0	3	3	-9	2	-9	1	-9	3	-9	-9	1	-9	1	-9	1	1	-9	3	2	0	1	-9	3	0	2	2	-9	-9	-9	1	3	3	1	3	-9	2	-9	-9	0	-9	2	3	3	1	2	2	0	-9	1	2	1	2	-9	-9	3	-9	2	0	-9	1	-9	2	2	0	-9	3	1	-9	2	2	0	3	0	0	2	-9	1	3	0	-9	0	1	-9	2	1	3	-9	-9	-9	-9	1	1	-9	1	-9	-9	2	1	1	0	3	1	3	-9	2	-9	0	-9	-9	2	-9	1	2	2	-9	3	3	2	0	0	3	3	0	2	1	-9	3	0	2	1	0	3	0	1	-9	1	1	2	3	3	1	2	1	0	0	-9	-9	3	1	-9	-9	1	2	1	2	2	3	-9	0	-9	3	-9	2	-9	2	1	1	2	2	2	-9	0	3	1	0	1	1	1	3	2	1	2	3	-9	3	2	0	-9	2	-9	-9	-9	3	2	-9	0	-9	1	-9	0	-9	-9	1	2	2	-9	1	1	1	2	0	-9	3	1	3	2	1	2	-9	-9	0	0	2	1	2	-9	1	3	3	3	-9	-9	0	2	3	-9	0	1	1	-9	3	1	0	0	-9	2	1	0	-9	1	0	3	-9	-9	-9	0	3	-9	1	-9	3	0	-9	3	-9	2	2	0	2	2	-9	1	2	0	-9	-9	3	0	1	-9	-9	0	0	3	-9	0	-9	1	3	1	3	2	-9	1	1	2	-9	0	-9	-9	-9	1	-9	-9	0	1	-9	-9	-9	-9	0	-9	1	-9	2	3	0	3	3	2	1	-9	2	-9	0	-9	3	2	-9	1	-9	1	-9	3	0	3	-9	2	2	2	2	0	2	0	-9	-9	2	-9	-9	0	2	2	-9	1	2	0	1	2	1	3	2	-9	0	1	2	2	1	-9	-9	-9	1	0	1	1	3	2	-9	2	1	1	0	-9	0	0	2	-9	2	2	1	-9	-9	2	-9	3	3	0	1	-9	2	-9	1	1	2	0	-9	0	2	-9	-9	0	1	-9	-9	3	3	-9	-9	2	-9	1	1	2	3	2	2	1	3	-9	3	2	-9	0	3	1	1	1	2	1	3	-9	0	0	-9	-9	-9	2	-9	1	2	3	3	-9	-9	0	3	2	2	1	-9	1	0	0	-9	-9	-9	-9	-9	1	1	-9	2	1	2	2	2	3	3	-9	1	2	3	-9	-9	-9	0	0	0	2	1	3	-9	0	-9	1	-9	-9	-9	-9	1	-9	1	-9	0	-9	3	-9	0	0	2	1	-9	0	3	1	-9	1	0	3	-9	-9	-9	-9	1	0	1	2	-9	0	-9	3	-9	1	-9	2	0	1	2	-9	1	-9	3	2	-9	3	2	3	-9	1	2	0	-9	-9	1	2	2	0	-9	2	2	3	-9	-9	3	2	-9	1	-9	1	1	1	2	1	1	1	0	2	-9	2	-9	1	-9	2	-9	0	1	1	2	2	-9	1	1	1	0	-9	-9	2	1	0	1	1	2	2	-9	0	2	2	2	1	2	-9	3	2	0	1	-9	0	-9	0	2	3	0	2	3	1	3	2	2	1	-9	0	3	2	3	-9	1	-9	0	1	-9	2	0	3	3	-9	-9	3	3	0	-9	-9	0	2	2	2	2	3	-9	2	2	-9	1	3	-9	0	-9	-9	3	0	-9	1	0	3	1	3	3	0	1	3	-9	0	-9	3	1	0	0	1	-9	-9	3	2	-9	0	0	2	-9	2	2	0	2	-9	2	-9
Mg74     					2	0	2	-9	-9	-9	-9	-9	3	0	-9	2	1	3	3	0	-9	1	3	2	-9	-9	-9	3	1	-9	-9	-9	0	3	3	0	2	2	0	2	1	3	1	0	1	1	0	2	3	0	1	1	-9	3	0	1	0	-9	0	-9	2	1	-9	-9	1	2	-9	0	0	-9	-9	0	0	2	2	2	-9	0	3	3	2	0	0	1	2	1	1	1	3	-9	3	0	-9	3	3	0	1	1	-9	3	3	-9	3	1	-9	3	3	0	-9	3	-9	2	0	3	1	2	-9	-9	0	1	-9	0	-9	2	0	0	0	-9	3	1	0	-9	0	1	2	3	0	3	-9	-9	3	3	0	0	-9	3	0	-9	2	3	1	1	-9	-9	2	1	-9	-9	1	3	-9	-9	1	-9	0	-9	3	-9	1	-9	0	0	-9	0	1	0	-9	-9	0	-9	-9	2	-9	3	0	-9	-9	-9	-9	0	3	1	1	3	-9	-9	-9	-9	1	-9	0	1	0	3	0	1	-9	3	2	0	3	1	-9	-9	2	-9	0	3	0	3	-9	-9	-9	1	3	2	1	-9	-9	3	2	-9	1	0	-9	2	0	3	-9	2	-9	3	3	0	-9	1	3	-9	2	3	0	0	0	2	-9	-9	3	1	-9	0	1	0	1	0	3	-9	3	2	2	3	0	1	2	-9	-9	1	1	1	0	-9	0	0	-9	3	0	2	3	3	-9	3	-9	-9	0	2	3	1	0	1	2	1	-9	-9	1	1	1	-9	-9	2	-9	2	-9	1	2	1	0	1	3	-9	3	1	3	0	3	3	-9	0	-9	0	2	1	1	1	1	0	0	0	-9	2	0	0	-9	-9	3	-9	0	0	3	2	-9	3	-9	0	1	2	3	1	3	-9	3	0	-9	1	3	0	0	-9	-9	0	2	-9	1	-9	0	1	0	1	3	3	0	1	3	3	3	-9	0	3	2	-9	0	1	0	0	-9	-9	1	-9	-9	3	1	-9	1	1	-9	-9	0	2	-9	-9	3	0	1	2	3	1	3	3	2	-9	0	1	1	2	0	3	3	-9	-9	-9	-9	-9	-9	-9	0	3	0	2	3	-9	-9	-9	1	1	1	-9	0	2	3	3	-9	2	-9	1	-9	2	-9	-9	0	-9	0	3	2	0	1	3	-9	0	1	1	0	2	0	-9	-9	3	-9	3	-9	2	2	-9	1	0	2	0	2	1	-9	-9	3	0	3	2	2	0	0	0	2	3	0	2	1	0	2	3	-9	1	3	-9	2	1	2	-9	-9	3	0	0	3	3	1	1	0	-9	0	1	3	0	-9	3	-9	3	2	0	0	-9	-9	3	-9	2	3	0	2	0	-9	0	1	-9	0	-9	3	-9	1	1	2	-9	2	2	2	0	-9	3	3	-9	1	1	2	3	2	-9	-9	1	-9	0	1	3	0	3	0	-9	3	3	-9	-9	3	3	2	1	2	3	3	0	2	2	0	3	3	-9	0	0	-9	-9	-9	-9	-9	2	-9	3	3	0	-9	0	1	0	1	2	-9	0	1	-9	1	-9	1	3	0	-9	2	2	2	3	2	-9	0	-9	1	3	-9	2	-9	0	0	1	2	1	1	1	3	0	-9	0	2	3	3	3	3	1	-9	1	2	3	-9	1	1	-9	1	1	1	1	-9	3	-9	-9	0	-9	-9	1	0	-9	0	3	0	2	0	0	-9	1	0	2	2	-9	1	-9	1	-9	0	1	0	0	-9	0	0	0	3	2	1	1	1	0	3	3	1	3	-9	-9	3	0	0	1	0	1	1	0	1	0	0	-9	1	-9	-9	3	-9	3	1	-9	3	-9	2	3	3	1	0	1	0	1	-9	-9	-9	3	-9	1	-9	2	-9	-9	1	3	3	-9	1	1	0	3	3	2	3	3	3	1	0	3	-9	1	-9	3	2	2	2	2	0	0	-9	2	-9	0	-9	1	0	2	1	-9	1	-9	1	-9	3	2	2	2	2	-9	3	0	-9	-9	-9	-9	1	1	1	0	2	1	-9	3	0	-9	-9	3	0	3	-9	0	0	-9	0	2	-9	0	-9	3	1	0	1	-9	0	-9	3	1	-9	-9	3	1	-9	-9	0	0	0	2	2	0	1	-9	1	-9	3	1	1	3	0	1	-9	2	0	-9	3	2	-9	0	0	-9	1	-9	0	-9	-9	1	1	-9	1	2	2	2	1	1	1	0	0	1	-9	-9	-9	-9	0	3	1	3	1	0	0	2	-9	1	0	-9	3	1	0	3	1	1	-9	3	3	3	0	2	0	3	2	-9	1	3	1	-9	0	1	1	-9	0	-9	0	-9	2	-9	2	0	3	3	-9	1	2	0	2	2	-9	2	2	3	1	2	3	0	3	-9	-9	0	1	0	-9	3	2	3	3	-9	3	-9	-9	0	-9	1	-9	0	0	3	1	-9	0	0	0	-9	2	-9	2	1	3	0	0	0	0	-9	2	2	2	3	3	2	0	-9	-9	2	-9	-9	2	0	0	0	-9	-9	2	3	2	2	2	2	-9	2	-9	3	-9	-9	3	3	-9	-9	0	-9	-9	-9	0	-9	-9	0	1	-9	3	3	0	2	1	1	1	0	3	0	0	3	2	3	1	2	2	2	0	0	2	3	1	1	-9	0	0	2	1	0	-9	3	3	-9	0	0	2	3	3	-9	-9	3	2	2	0	-9	2	2	-9	0	1	1	3	3	3	-9	1	-9	3	3	3	0	-9	0	0	-9	1	2	0	2	2	1	-9	-9	0	3	-9	2	-9	3	0	0	0	3	-9	1	0	-9	-9	3	0	1	0	3	-9	-9	-9	-9	1	3	2	3	3	0	3	0	2	2	3	0	-9	0	3	-9	0	1	0	0	-9	0	0	3	0	-9	3	2	-9	2	0	3	3	1	1	3	2	2	-9	3	3	-9	-9	3	0	3	0	2	2	-9	3	-9	2	-9	2	1	0	3	2	3	1	3	3	2	2	-9	-9	-9	2	2	3	2	3	-9	1	-9	2	1	2	2	-9	2	-9	2	1	2	-9	3	2	0	-9	3	3	3	-9	-9	3	3	-9	-9	-9	-9	-9	2	3	0	0	-9	3	-9	-9	1	-9	1	1	0	-9	2	-9	-9	-9	0	3	1	-9	0	-9	-9	3	2	-9	-9	0	3	0	-9	1	3	-9	3	2	3	-9	-9	0	-9	2	2	-9	1	1	-9	3	1	-9	3	2	-9	1	-9	1	2	-9	-9	-9	0	3	-9	2	-9	-9	-9	3	1	1	2	-9	-9	1	1	3	-9	2	3	-9	1	3	-9	1	2	0	1	2	2	2	1	-9	-9	0	-9	1	2	2	3	3	0	3	1	-9	2	3	1	2	2	3	3	0	3	0	1	2	3	0	2	1	3	-9	-9	-9	-9	-9	0	-9	3	-9	3	3	0	1	0	1	0	-9	-9	2	3	2	-9	0	-9	1	0	-9	-9	2	1	-9	-9	-9	0	1	0	2	3	0	1	0	3	-9	3	1	1	-9	0	3	1	2	-9	1	1	-9	3	0	1	0	2	3	-9	0	0	2	0	2	0	-9	-9	0	-9	3	0	-9	-9	3	-9	1	3	0	1	0	-9	0	3	3	0	2	3	3	-9	-9	0	1	-9	1	-9	-9	3	-9	-9	0	0	-9	-9	0	-9	-9	3	2	-9	3	-9	0	1	-9	1	1	1	-9	0	0	1	2	0	0	-9	2	1	0	1	1	3	3	2	3	0	-9	1	-9	1	-9	3	3	2	-9	3	0	2	0	-9	3	0	-9	-9	-9	1	-9	3	2	2	-9	3	-9	0	-9	2	3	1	-9	-9	2	2	-9	0	3	0	0	2	-9	1	0	0	-9	1	2	-9	-9	1	0	3	2	3	-9	-9	0	2	-9	-9	3	0	1	2	3	3	2	-9	-9	0	0	3	-9	2	-9	-9	3	1	0	0	0	1	1	-9	2	0	-9	0	-9	3	-9	-9	3	0	-9	1	3	0	1	-9	1	-9	0	3	1	0	0	1	0	-9	3	0	1	0	2	0	1	0	-9	-9	0	3	-9	2	0	2	2	2	3	-9	-9	-9	2	3	3	1	0	0	1	-9	-9	0	-9	2	1	-9	1	2	0	-9	-9	0	-9	-9	-9	3	2	3	-9	0	1	0	-9	1	1	2	1	-9	2	-9	-9	3	3	2	-9	3	0	-9	1	0	-9	-9	0	-9	1	1	0	2	0	3	1	-9	-9	2	0	-9	0	3	-9	-9	1	2	-9	2	-9	0	0	3	-9	2	0	-9	0	0	2	3	2	3	2	1	-9	-9	0	2	-9	3	3	0	0	-9	-9	0	3	-9	0	0	1	1	-9	2	3	3	1	-9	0	2	-9	1	2	1	-9	1	0	3	-9	2	0	-9	0	0	-9	3	-9	-9	1	0	2	0	0	-9	2	0	-9	1	3	2	0	3	-9	-9	1	-9	-9	3	-9	-9	-9	0	3	1	0	0	-9	-9	-9	0	3	-9	2	2	1	1	1	1	0	-9	1	-9	-9	3	0	0	0	-9	0	3	0	-9	2	0	-9	-9	2	3	3	3	1	0	3	-9	3	1	-9	0	-9	3	3	1	-9	2	-9	-9	-9	-9	2	-9	0	3	0	1	3	2	0	-9	-9	0	-9	-9	3	1	2	2	1	-9	2	1	3	0	1	-9	1	3	2	1	2	0	0	3	-9	-9	-9	3	3	2	3	3	3	-9	0	1	-9	-9	-9	0	0	-9	2	1	0	0	0	0	1	-9	-9	0	3	-9	3	-9	3	0	2	3	3	-9	-9	1	3	1	3	0	3	-9	-9	-9	3	0	0	2	-9	1	2	0	0	0	2	1	3	-9	3	3	2	0	0	2	-9	0	1	3	-9	0	3	2	1	-9	0	2	1	-9	-9	2	2	-9	0	3	1	3	3	3	0	2	2	3	2	0	2	-9	0	3	0	-9	-9	-9	1	-9	0	3	0	0	-9	2	2	1	3	2	1	2	1	3	1	0	0	3	0	0	-9	-9	-9	1	0	3	3	-9	2	0	-9	0	1	2	1	3	2	3	1	2	1	-9	1	3	3	3	-9	0	3	0	2	-9	-9	3	-9	3	2	1	2	2	3	2	1	-9	2	-9	1	-9	0	-9	2	2	-9	-9	-9	1	-9	1	3	3	3	-9	-9	-9	1	0	3	2	3	-9	-9	3	-9	0	1	3	3	0	3	1	3	0	2	0	3	0	1	-9	2	-9	1	1	0	-9	1	1	0	-9	2	1	3	1	2	3	2	1	0	-9	-9	2	3	0	3	0	3	-9	0	2	1	3	3	0	-9	3	-9	2	0	0	-9	-9	-9	2	-9	0	-9	-9	3	1	1	1	0	3	2	3	-9	0	3	1	2	1	-9	1	2	-9	3	2	-9	-9	-9	-9	0	1	3	3	1	0	1	2	1	3	3	-9	2	2	0	3	-9	1	3	2	3	3	-9	2	3	0	-9	1	2	-9	-9	3	2	3	0	1	-9	3	3	-9	1	-9	2	3	2	-9	-9	3	2	1	-9	3	2	1	-9	3	3	3	2	-9	0	-9	1	3	3	2	-9	0	3	2	0	0	-9	2	-9	-9	2	1	2	3	0	1	2	3	1	1	1	0	0	2	-9	0	-9	1	1	1	-9	3	0	1	-9	-9	1	0	-9	2	2	3	1	2	-9	-9	-9	0	-9	-9	0	2	1	-9	3	2	1	2	1	1	3	2	0	3	-9	1	3	2	0	0	-9	2	0	-9	-9	-9	0	3	1	1	0	1	-9	3	0	2	1	0	0	-9	3	0	0	1	3	2	3	-9	2	3	0	-9	0	3	-9	2	3	-9	1	-9	3	3	3	2	0	2	-9	-9	1	-9	1	2	1	2	0	-9	3	0	3	1	-9	-9	-9	2	1	1	1	-9	3	2	-9	3	1	2	1	0	0	-9	3	-9	-9	-9	-9	3	2	-9	0	-9	2	0	1	1	3	-9	-9	3	-9	1	2	-9	-9	-9	-9	2	-9	3	2	2	0	0	3	0	-9	-9	-9	-9	1	3	2	1	1	0	3	3	-9	0	2	-9	3	3	3	1	0	0	0	3	0	-9	0	-9	1	3	1	-9	2	3	0	3	-9	0	2	1	3	0	2	1	-9	0	1	1	0	2	3	2	3	0	1	1	-9	3	-9	1	2	0	-9	3	-9	0	3	-9	1	2	3	1	0	1	2	-9	3	-9	2	0	-9	1	2	1	-9	1	-9	2	3	2	3	0	2	1	2	3	-9	3	0	1	1	-9	-9	3	-9	2	2	0	3	-9	1	2	3	3	-9	1	-9	-9	-9	1	-9	2	1	-9	0	0	2	-9	-9	-9	-9	3	3	-9	3	3	1	3	0	-9	1	0	0	3	1	3	0	0	3	-9	3	1	2	0	2	3	1	3	3	-9	0	3	1	-9	2	1	3	3	2	0	-9	3	0	1	3	-9	0	1	1	0	1	-9	-9	3	2	3	1	3	-9	2	-9	0	3	-9	2	-9	2	3	-9	0	3	2	-9	3	1	0	1	1	1	-9	2	0	3	3	3	3	0	3	-9	2	1	0	2	2	-9	-9	0	0	3	-9	1	1	-9	0	-9	1	1	2	-9	0	3	2	-9	0	2	-9	2	0	-9	0	-9	1	-9	2	-9	2	0	0	0	0	1	0	-9	3	-9	3	2	0	-9	-9	0	1	-9	-9	-9	1	1	-9	1	2	-9	-9	0	2	0	3	2	2	2	3	1	-9	-9	-9	2	3	-9	3	2	1	-9	-9	0	-9	-9	-9	2	3	1	1	0	-9	3	3	0	0	1	-9	1	0	-9	-9	0	1	2	1	-9	2	-9	3	3	-9	1	1	1	-9	-9	0	3	0	2	2	-9	1	0	3	-9	-9	-9	2	0	-9	2	2	0	2	3	2	0	3	-9	-9	1	0	-9	3	0	3	2	1	2	1	1	3	-9	3	-9	-9	3	0	2	2	2	-9	3	-9	-9	0	0	1	2	0	-9	3	-9	3	3	3	2	-9	-9	2	0	0	3	1	2	3	-9	3	-9	2	2	-9	-9	0	3	0	1	0	0	0	-9	-9	-9	-9	0	0	3	2	0	0	0	-9	3	1	3	3	3	1	-9	0	0	3	1	-9	1	2	-9	1	3	-9	3	1	2	2	-9	2	0	-9	3	0	0	-9	1	-9	2	-9	-9	0	-9	3	3	3	-9	1	3	3	1	2	3	0	0	-9	3	2	-9	1	0	1	1	0	3	0	3	0	2	-9	1	0	-9	-9	1	1	3	-9	1	-9	-9	-9	3	1	0	-9	-9	-9	0	-9	-9	-9	2	-9	-9	-9	-9	0	0	0	-9	0	2	3	2	-9	1	0	1	1	-9	1	2	3	-9	0	0	2	3	1	0	0	-9	3	0	1	-9	3	-9	0	-9	2	3	0	-9	-9	-9	2	0	1	0	2	3	3	2	0	-9	0	-9	-9	-9	-9	-9	0	3	3	-9	0	1	0	0	-9	3	-9	1	3	0	3	3	-9	3	-9	1	3	3	0	3	1	0	3	-9	2	3	2	2	-9	1	3	0	3	0	0	-9	-9	-9	1	-9	-9	0	0	0	0	2	-9	-9	0	1	-9	0	0	2	3	0	0	-9	3	2	-9	3	-9	2	-9	-9	-9	3	0	-9	-9	-9	0	1	3	1	-9	-9	2	0	1	2	1	-9	-9	0	-9	-9	-9	0	3	2	0	-9	2	2	-9	-9	1	2	3	3	-9	-9	-9	1	2	-9	3	-9	3	-9	0	2	0	0	2	0	-9	2	-9	-9	1	-9	0	3	0	-9	1	-9	3	-9	-9	3	-9	2	1	0	-9	0	1	3	0	0	3	-9	1	-9	-9	3	-9	2	0	-9	3	1	1	1	1	0	2	0	-9	1	0	0	3	0	2	3	0	-9	0	-9	2	1	0	3	1	3	0	-9	3	0	-9	-9	0	0	1	-9	0	0	2	0	0	0	-9	2	0	3	-9	1	0	-9	1	0	-9	0	-9	0	0	2	0	-9	-9	0	-9	0	3	-9	-9	1	1	-9	3	0	2	2	0	1	3	-9	0	0	0	-9	-9	1	3	-9	0	-9	1	0	3	-9	-9	0	1	0	2	1	1	2	0	0	0	0	-9	-9	1	-9	-9	0	0	2	0	-9	3	-9	-9	2	3	2	1	-9	1	-9	-9	-9	1	3	0	0	-9	-9	0	-9	0	2	0	2	0	2	3	0	0	-9	-9	3	1	1	0	-9	-9	-9	0	1	3	1	3	-9	-9	2	3	3	1	1	-9	-9	-9	-9	3	2	-9	3	-9	1	2	-9	-9	3	-9	0	1	3	3	0	0	0	-9	1	0	-9	-9	1	-9	0	3	2	1	0	-9	-9	-9	0	-9	-9	1	0	3	-9	-9	-9	3	-9	1	0	0	3	1	-9	-9	1	1	3	-9	0	3	3	0	-9	-9	0	3	1	3	0	-9	3	0	2	2	-9	3	3	-9	0	-9	1	1	3	2	-9	1	3	0	0	-9	-9	-9	-9	3	-9	1	1	0	-9	2	0	-9	-9	0	-9	-9	3	2	2	1	3	1	1	0	-9	0	3	2	2	0	0	-9	1	3	0	3	3	1	0	-9	3	-9	3	2	-9	1	3	0	3	0	0	-9	-9	-9	1	0	-9	1	-9	3	-9	3	-9	3	1	-9	0	-9	3	0	-9	-9	0	2	-9	1	3	-9	2	2	1	3	-9	-9	-9	-9	-9	2	1	0	-9	2	0	0	0	3	-9	3	1	0	2	-9	-9	-9	3	-9	-9	1	0	3	0	-9	-9	2	3	2	3	2	-9	-9	0	3	-9	-9	1	2	-9	2	1	-9	-9	3	1	0	0	-9	1	3	-9	0	1	-9	3	0	1	0	-9	3	0	3	-9	3	-9	-9	3	1	3	1	1	0	-9	0	2	3	-9	1	0	-9	1	0	-9	2	-9	-9	2	2	2	3	0	-9	0	3	-9	2	2	3	2	-9	0	3	1	-9	-9	2	3	-9	1	3	1	2	0	-9	1	-9	-9	-9	-9	1	-9	2	1	3	1	3	-9	2	-9	0	0	2	2	-9	3	-9	3	-9	1	1	-9	-9	2	0	1	3	-9	3	-9	-9	-9	-9	0	0	1	0	-9	-9	0	2	-9	1	-9	-9	-9	3	3	0	3	0	3	0	3	0	3	0	-9	1	2	-9	3	0	3	-9	3	-9	2	2	0	-9	1	-9	2	-9	3	3	-9	0	3	-9	1	-9	1	1	3	2	-9	3	1	0	-9	-9	-9	-9	0	-9	-9	2	3	0	-9	1	-9	2	2	2	0	1	1	-9	2	1	3	2	0	-9	0	3	0	-9	0	1	-9	1	2	0	-9	-9	3	1	-9	3	1	3	0	3	3	3	-9	1	-9	-9	3	3	3	3	-9	1	0	-9	-9	3	3	1	1	1	-9	0	-9	-9	1	3	0	0	2	0	2	1	0	3	1	3	1	2	3	2	0	2	0	-9	1	-9	-9	3	3	-9	0	3	2	3	3	0	2	-9	-9	0	2	-9	3	2	0	3	-9	-9	0	1	3	1	-9	3	0	-9	1	0	-9	-9	-9	3	2	1	3	0	2	0	3	0	3	2	2	1	0	-9	2	-9	-9	0	0	-9	2	3	-9	0	2	2	1	2	-9	0	2	-9	1	1	-9	2	2	0	3	0	2	3	-9	3	3	-9	0	-9	-9	-9	0	3	0	3	-9	0	3	2	-9	3	1	-9	1	-9	2	1	2	2	3	-9	-9	-9	-9	1	3	-9	3	2	2	-9	-9	2	3	0	3	-9	1	0	0	3	3	-9	-9	3	1	0	2	-9	-9	1	1	3	-9	1	1	1	-9	-9	-9	1	1	-9	-9	-9	-9	1	2	0	2	-9	0	0	1	2	0	-9	0	-9	0	0	3	3	2	3	-9	-9	1	2	1	-9	-9	-9	0	3	2	-9	3	1	2	-9	3	1	1	3	-9	-9	-9	2	-9	2	1	-9	2	-9	-9	0	3	1	2	-9	3	1	1	-9	1	0	-9	-9	-9	2	-9	2	2	3	1	3	-9	-9	0	2	-9	0	-9	2	-9	2	0	1	-9	0	3	2	3	-9	0	-9	1	3	2	-9	3	1	0	-9	3	1	-9	3	-9	1	3	3	2	-9	0	1	0	-9	-9	3	2	-9	-9	-9	-9	0	-9	1	-9	2	0	3	3	1	0	2	0	0	3	3	2	0	1	1	1	1	3	2	0	-9	1	-9	3	1	2	2	3	1	0	3	-9	-9	0	1	3	1	2	1	-9	-9	2	0	3	3	3	-9	-9	3	0	-9	1	0	2	0	1	1	-9	-9	-9	-9	2	-9	0	1	2	1	3	0	0	3	1	0	1	-9	0	-9	0	1	1	-9	2	2	0	2	2	-9	0	0	-9	1	2	3	0	3	1	-9	-9	2	2	3	0	0	0	3	0	-9	2	-9	-9	1	1	3	-9	-9	-9	-9	0	3	-9	0	1	3	0	-9	2	1	3	-9	0	-9	3	3	0	3	0	3	3	0	-9	3	1	-9	1	1	1	-9	1	0	0	2	-9	-9	0	-9	1	-9	1	3	1	3	2	-9	0	3	0	-9	-9	3	0	0	-9	1	0	2	2	2	1	3	3	-9	2	0	0	2	2	-9	2	2	2	3	1	0	1	-9	0	2	-9	3	-9	3	-9	3	1	-9	0	0	0	0	2	3	0	0	0	0	3	3	-9	0	-9	-9	1	2	-9	-9	-9	3	-9	0	2	0	-9	2	0	3	2	-9	3	-9	3	-9	2	-9	0	2	1	-9	-9	1	2	1	-9	-9	-9	3	-9	2	0	0	0	0	2	-9	3	-9	1	1	2	3	-9	-9	1	-9	1	0	3	-9	-9	1	2	0	0	0	-9	-9	-9	0	1	2	3	-9	-9	-9	1	0	3	2	0	-9	0	3	0	1	2	0	0	3	-9	3	1	-9	1	3	1	3	3	-9	0	0	2	3	-9	-9	1	3	-9	3	0	1	1	-9	-9	3	0	3	0	0	0	0	3	-9	-9	0	3	3	3	3	-9	-9	0	1	2	0	0	2	2	1	1	0	-9	3	3	-9	1	1	3	-9	-9	2	2	0	-9	-9	2	1	-9	1	1	-9	1	3	-9	-9	0	1	3	1	-9	3	2	3	0	-9	-9	3	-9	1	-9	-9	3	0	3	2	3	0	0	1	0	1	-9	1	2	1	1	-9	2	0	0	-9	1	-9	0	-9	3	1	3	-9	1	1	0	0	3	0	-9	2	-9	2	3	0	-9	-9	0	0	3	3	-9	-9	3	2	0	-9	0	3	-9	0	-9	1	-9	-9	-9	1	0	2	3	1	-9	3	0	-9	2	-9	0	0	3	-9	2	0	-9	-9	1	3	0	2	3	0	0	2	2	3	3	0	-9	1	1	0	0	-9	0	1	1	2	-9	-9	-9	3	-9	2	1	3	-9	-9	-9	3	1	3	0	-9	2	0	1	3	2	0	1	-9	-9	-9	2	0	-9	3	0	3	0	1	-9	3	-9	-9	0	2	3	1	3	1	-9	1	0	-9	3	-9	1	-9	3	0	0	3	3	-9	3	0	3	-9	0	1	0	0	-9	2	-9	3	-9	3	0	3	2	1	2	1	-9	1	2	-9	3	-9	0	-9	0	1	-9	0	0	0	-9	2	3	3	-9	0	-9	3	-9	-9	3	3	0	-9	1	-9	3	3	2	0	0	2	-9	3	1	2	3	3	1	2	-9	3	2	2	2	3	-9	-9	3	3	3	-9	-9	1	3	3	-9	-9	0	-9	1	1	3	0	1	3	2	-9	2	-9	3	3	-9	-9	0	3	0	-9	-9	2	-9	3	1	0	-9	0	-9	1	0	1	3	1	-9	0	-9	1	-9	-9	0	-9	0	0	-9	2	-9	2	-9	3	1	0	-9	0	3	1	0	-9	3	0	1	1	0	2	2	1	2	0	3	-9	0	-9	2	2	3	0	2	2	-9	1	0	1	-9	-9	1	2	3	-9	1	2	-9	-9	3	2	2	-9	1	-9	0	3	1	1	1	3	3	2	3	1	-9	-9	1	0	2	-9	0	0	-9	1	0	-9	3	1	0	1	1	-9	1	0	1	3	-9	0	-9	0	-9	-9	3	-9	3	0	0	-9	3	-9	1	0	-9	-9	0	2	0	-9	3	3	-9	1	1	-9	0	0	3	1	3	1	2	1	3	-9	0	-9	2	-9	2	0	-9	1	2	2	3	3	-9	-9	3	-9	-9	0	-9	1	-9	-9	-9	3	3	1	3	0	0	0	-9	-9	0	-9	2	-9	-9	-9	0	-9	0	1	0	2	1	1	0	1	0	-9	3	3	-9	3	0	2	-9	-9	-9	0	0	-9	3	-9	1	3	-9	2	1	-9	1	3	0	3	2	0	1	2	1	0	1	3	0	1	-9	-9	0	2	0	1	1	-9	1	3	1	1	3	-9	-9	-9	-9	-9	0	0	-9	1	2	2	1	1	0	-9	3	3	0	1	-9	1	0	-9	-9	3	0	2	-9	-9	3	0	0	0	-9	3	2	1	0	3	2	1	0	0	1	2	3	1	0	2	-9	0	0	0	3	0	0	-9	3	0	0	2	1	2	0	-9	3	3	3	0	0	-9	0	0	-9	0	-9	-9	3	3	-9	2	-9	2	0	-9	-9	3	3	3	-9	1	3	-9	2	-9	-9	-9	-9	2	3	-9	1	-9	-9	-9	0	2	0	3	0	1	-9	2	1	-9	2	-9	-9	0	0	1	0	-9	0	2	-9	2	-9	3	-9	-9	-9	3	-9	-9	-9	1	-9	1	-9	-9	1	3	1	0	2	0	0	0	2	1	1	0	3	-9	1	-9	-9	-9	2	3	1	-9	0	3	3	-9	-9	2	3	1	-9	-9	0	0	2	0	2	0	2	-9	1	1	-9	0	-9	-9	0	-9	-9	-9	0	-9	-9	2	3	1	0	-9	0	-9	3	-9	2	3	3	3	-9	0	-9	-9	2	-9	0	0	3	-9	-9	0	0	-9	2	3	-9	0	1	-9	1	2	0	0	-9	0	0	1	-9	0	1	0	-9	1	0	3	0	3	2	-9	1	3	0	-9	3	3	0	3	1	1	0	-9	0	3	2	-9	-9	-9	-9	-9	1	0	-9	-9	0	-9	2	-9	3	1	-9	1	2	3	-9	-9	-9	0	3	1	-9	-9	-9	0	0	3	3	-9	3	0	-9	1	2	3	3	3	2	1	2	3	1	3	2	0	3	-9	1	-9	2	-9	1	0	3	2	-9	-9	0	1	-9	3	-9	1	0	0	-9	0	0	2	-9	2	3	1	3	-9	-9	3	-9	-9	1	-9	0	0	3	0	0	0	0	0	-9	1	-9	-9	-9	0	3	-9	0	0	1	0	3	-9	2	-9	1	1	2	-9	2	0	-9	2	3	3	-9	3	-9	3	3	0	0	-9	2	3	2	-9	-9	-9	3	-9	2	-9	1	0	-9	0	-9	3	-9	1	1	1	0	0	3	2	0	-9	3	3	3	3	3	2	0	0	0	-9	-9	0	2	-9	1	0	-9	-9	3	2	2	2	0	1	-9	3	-9	-9	-9	0	1	-9	0	-9	2	-9	3	0	2	-9	-9	-9	-9	3	3	3	1	2	0	2	0	0	1	-9	3	2	3	-9	-9	0	3	3	1	-9	-9	1	2	1	3	3	0	-9	3	-9	1	3	2	-9	-9	0	3	3	2	0	-9	0	-9	1	1	2	0	-9	1	-9	-9	1	0	2	0	1	3	2	1	-9	3	1	0	0	0	-9	0	-9	0	-9	1	0	1	-9	-9	0	2	-9	3	0	0	2	1	2	1	3	-9	1	3	1	3	3	3	-9	-9	0	2	3	3	0	3	1	2	0	0	0	-9	-9	0	2	2	1	-9	0	0	0	-9	0	1	3	-9	-9	0	3	3	0	1	-9	3	-9	0	0	-9	2	0	-9	-9	-9	0	2	0	-9	-9	0	-9	2	0	-9	-9	2	1	1	-9	0	-9	1	1	1	-9	2	2	0	3	-9	0	1	2	0	0	-9	1	3	1	-9	-9	1	-9	3	0	0	-9	2	3	3	1	3	2	1	2	1	2	0	2	-9	-9	2	2	-9	3	0	0	-9	-9	3	0	-9	0	2	0	3	-9	3	3	-9	-9	1	0	0	2	-9	0	-9	2	1	1	2	0	-9	-9	0	0	2	3	0	2	3	-9	3	0	0	3	3	-9	2	-9	0	1	1	3	0	-9	1	3	-9	2	-9	-9	3	2	-9	3	-9	0	1	1	2	3	2	2	3	3	3	1	0	0	2	3	2	-9	2	-9	1	3	1	-9	-9	0	-9	-9	2	-9	3	-9	-9	2	-9	3	1	-9	1	-9	1	0	-9	0	2	2	-9	0	0	3	-9	1	0	0	-9	2	1	2	-9	0	3	3	-9	2	1	1	-9	-9	2	0	0	2	-9	0	3	0	2	1	-9	1	3	-9	-9	-9	1	0	3	3	-9	1	-9	1	1	-9	2	0	-9	-9	2	3	1	0	0	2	0	-9	3	2	0	3	3	3	1	0	-9	0	3	1	-9	-9	3	3	-9	3	0	-9	0	3	1	0	1	2	3	-9	0	0	2	1	1	1	-9	-9	1	-9	-9	-9	-9	-9	-9	-9	-9	1	2	0	1	3	2	1	-9	3	2	0	2	0	3	3	3	2	-9	2	3	1	0	1	3	-9	-9	-9	1	3	2	-9	2	3	2	0	2	-9	-9	2	0	1	-9	0	2	0	3	1	3	2	2	1	-9	-9	3	2	-9	2	1	3	2	-9	0	1	0	0	-9	2	3	0	1	1	0	-9	0	-9	0	1	2	0	-9	0	-9	2	-9	0	-9	3	0	-9	-9	-9	-9	1	0	-9	0	2	1	-9	-9	-9	2	1	2	-9	1	-9	1	-9	2	-9	-9	-9	-9	0	3	1	3	1	-9	3	-9	1	-9	2	1	3	0	-9	-9	-9	0	2	2	0	2	3	-9	1	2	0	-9	-9	3	-9	-9	2	-9	2	3	0	0	-9	3	-9	0	-9	-9	0	-9	2	3	0	-9	2	3	2	2	1	0	2	0	3	-9	1	0	3	-9	0	3	-9	-9	-9	-9	2	2	-9	3	-9	-9	1	-9	-9	-9	-9	-9	-9	2	0	-9	3	-9	1	2	-9	2	1	-9	3	1	1	2	3	-9	3	-9	0	0	0	3	-9	1	1	-9	-9	2	-9	0	-9	-9	0	0	3	1	-9	2	3	3	3	3	-9	2	2	0	3	1	0	-9	-9	3	3	0	3	0	-9	0	-9	0	0	0	0	2	3	1	1	-9	2	3	3	1	0	-9	3	0	-9	1	-9	3	-9	-9	0	1	3	0	2	3	2	0	-9	-9	-9	-9	1	3	-9	2	1	3	-9	0	3	-9	-9	-9	3	-9	2	-9	-9	-9	-9	2	-9	-9	0	-9	3	3	0	0	2	3	-9	-9	-9	-9	3	-9	3	1	0	2	-9	1	-9	3	0	-9	-9	-9	0	2	0	-9	0	2	1	1	0	1	-9	-9	3	2	0	-9	-9	-9	0	-9	3	-9	2	2	2	1	3	1	0	-9	3	-9	0	3	1	3	2	1	-9	-9	-9	3	0	0	-9	0	0	-9	0	-9	-9	3	3	3	0	1	1	1	-9	-9	-9	3	-9	2	2	-9	2	0	3	3	1	3	3	2	-9	0	2	1	3	3	0	-9	3	1	-9	3	3	0	1	2	0	1	0	2	3	0	-9	-9	2	2	1	3	0	-9	-9	3	-9	-9	1	-9	-9	1	1	1	1	2	0	0	-9	3	1	-9	-9	1	2	0	-9	0	0	-9	-9	2	3	0	-9	0	2	1	3	-9	2	-9	-9	3	1	0	-9	3	0	-9	-9	3	-9	2	3	2	1	0	-9	2	-9	2	1	3	2	-9	0	0	2	1	3	3	2	2	0	3	0	-9	3	2	2	2	-9	3	0	2	1	1	1	0	3	-9	3	3	3	1	0	3	3	0	3	1	3	-9	1	3	2	0	1	0	2	1	0	3	2	3	1	0	0	3	2	-9	1	3	2	-9	3	0	-9	-9	-9	0	3	-9	0	1	1	-9	0	-9	2	-9	3	1	0	3	1	3	0	3	-9	-9	-9	0	1	-9	1	1	-9	3	2	0	0	1	-9	-9	-9	-9	1	0	-9	0	1	-9	0	-9	-9	2	0	2	3	3	0	0	1	0	1	1	-9	3	3	3	1	0	1	0	1	3	-9	0	0	-9	-9	1	1	2	3	-9	-9	-9	1	3	3	0	2	-9	-9	0	-9	-9	-9	1	2	1	-9	-9	1	0	3	0	0	0	0	-9	0	0	0	1	3	0	-9	-9	2	0	0	1	3	1	2	0	1	1	-9	3	0	1	3	2	0	0	2	0	-9	0	3	1	0	1	2	3	1	2	-9	2	1	-9	3	0	-9	-9	1	3	0	-9	-9	-9	0	-9	-9	3	2	-9	1	0	3	3	1	-9	0	3	-9	-9	1	-9	3	-9	3	1	-9	2	0	0	-9	1	-9	1	-9	2	0	3	1	-9	0	2	0	1	1	3	0	3	3	-9	1	0	0	-9	3	1	-9	-9	1	3	3	-9	0	-9	3	0	2	-9	-9	0	0	-9	-9	3	3	1	1	2	0	-9	3	2	0	-9	0	1	0	3	3	0	1	0	3	1	3	-9	3	-9	1	0	0	-9	-9	-9	3	0	0	-9	3	0	0	1	3	0	3	-9	2	-9	-9	2	2	0	0	2	1	0	0	2	1	0	3	2	-9	0	-9	0	-9	0	0	1	2	0	-9	-9	2	-9	2	-9	-9	-9	2	2	1	0	3	-9	0	-9	3	1	-9	-9	0	1	0	0	-9	2	0	1	-9	1	-9	3	3	-9	1	-9	3	-9	-9	-9	-9	0	0	0	-9	3	-9	0	1	2	-9	2	2	-9	3	3	3	-9	1	-9	3	0	0	3	-9	-9	-9	-9	-9	3	2	3	0	0	2	-9	-9	0	1	-9	3	0	-9	1	1	-9	-9	3	2	3	1	2	2	0	-9	1	-9	2	2	-9	0	-9	0	3	-9	2	1	-9	2	1	-9	2	-9	3	0	0	1	1	2	3	2	1	-9	0	3	3	3	2	-9	0	3	3	1	1	-9	1	2	-9	1	3	0	0	-9	-9	-9	-9	3	3	-9	-9	0	2	1	-9	1	1	0	0	0	3	0	2	2	1	0	0	2	-9	2	-9	-9	1	3	2	3	-9	0	2	0	3	1	2	-9	-9	2	2	2	2	-9	1	-9	0	-9	2	0	1	3	-9	-9	2	-9	1	1	-9	1	0	-9	-9	3	0	0	-9	-9	3	-9	-9	-9	1	0	3	1	1	1	0	-9	2	1	3	0	2	3	1	0	-9	1	1	3	1	2	3	1	0	-9	0	0	-9	-9	1	1	0	0	0	2	2	3	-9	2	-9	3	1	1	-9	1	3	2	1	-9	3	3	1	3	-9	3	-9	-9	0	0	1	0	1	-9	-9	2	0	0	0	3	3	3	3	3	-9	1	-9	-9	0	-9	-9	0	-9	-9	0	-9	1	-9	3	3	1	-9	3	0	3	1	-9	3	0	2	-9	3	1	2	-9	0	3	-9	-9	1	3	2	-9	0	2	-9	0	0	3	-9	-9	0	2	3	0	0	-9	1	-9	1	1	2	0	3	-9	0	3	-9	1	-9	1	1	-9	-9	-9	3	-9	2	2	0	3	0	-9	2	-9	2	2	2	-9	0	2	2	0	2	0	3	0	3	0	2	3	-9	-9	-9	-9	-9	3	1	-9	3	3	-9	1	-9	-9	-9	1	2	0	-9	-9	-9	2	-9	-9	0	3	-9	0	1	0	3	1	2	3	1	0	-9	-9	3	1	-9	1	2	0	-9	-9	3	0	-9	-9	2	2	0	3	1	-9	0	1	2	-9	-9	1	2	-9	0	1	-9	-9	3	1	0	0	0	-9	1	-9	2	-9	-9	0	1	1	-9	3	1	-9	-9	0	1	1	-9	3	2	3	-9	-9	0	3	-9	1	0	2	0	-9	2	-9	-9	-9	3	3	1	-9	-9	-9	0	1	-9	0	0	0	-9	1	-9	3	0	-9	2	-9	1	3	3	2	-9	0	0	1	2	-9	2	2	1	3	1	2	2	0	1	1	1	-9	-9	3	-9	3	-9	-9	1	-9	3	1	-9	3	2	1	-9	0	-9	-9	2	-9	2	2	3	0	-9	1	0	-9	3	-9	1	-9	2	3	1	0	-9	3	2	-9	0	3	3	-9	1	1	-9	1	3	0	3	1	3	2	-9	2	-9	1	3	-9	3	2	0	1	3	-9	1	0	-9	2	0	2	-9	0	0	1	-9	1	0	0	1	0	1	0	3	3	0	-9	-9	-9	-9	3	0	3	-9	-9	-9	2	3	-9	2	2	-9	-9	0	2	2	-9	3	-9	-9	3	-9	2	2	0	-9	-9	2	0	-9	-9	1	-9	2	0	-9	0	0	1	-9	1	1	2	-9	-9	-9	0	3	3	-9	1	1	0	3	0	3	-9	2	-9	0	0	2	2	-9	-9	-9	-9	0	0	1	-9	-9	3	3	1	3	0	3	2	-9	-9	3	1	3	1	0	2	-9	3	-9	2	3	2	1	-9	3	0	-9	-9	-9	1	-9	3	-9	1	2	3	-9	2	-9	-9	3	2	-9	2	2	-9	2	-9	-9	-9	0	-9	1	0	-9	3	0	3	2	-9	0	-9	-9	2	1	2	3	-9	1	0	-9	-9	3	1	1	1	3	0	0	3	-9	-9	1	3	1	0	-9	1	2	2	0	-9	3	2	-9	1	3	3	2	1	-9	-9	-9	3	0	1	-9	3	3	1	-9	-9	2	3	1	-9	-9	1	3	3	-9	3	2	-9	3	-9	2	2	-9	3	1	0	0	-9	0	3	3	1	2	0	2	-9	2	3	0	1	3	-9	-9	2	3	-9	0	2	-9	-9	-9	-9	-9	1	3	-9	0	0	0	-9	0	2	-9	1	-9	-9	2	0	1	-9	-9	2	2	0	3	0	-9	2	1	3	2	2	1	1	1	0	2	-9	1	3	3	2	-9	-9	2	2	3	1	0	-9	1	-9	3	-9	2	-9	0	-9	1	3	0	1	-9	-9	0	0	3	1	-9	3	1	0	3	-9	3	-9	0	-9	1	1	1	0	-9	0	3	1	2	-9	0	3	2	2	3	2	3	-9	3	0	-9	-9	3	-9	-9	-9	-9	-9	-9	1	1	1	0	0	0	3	-9	-9	-9	1	3	1	0	-9	-9	-9	3	1	-9	1	-9	-9	-9	0	-9	-9	3	-9	1	-9	2	-9	1	2	3	1	1	-9	0	0	2	-9	-9	-9	3	0	-9	-9	2	3	-9	0	1	2	1	0	3	0	1	0	-9	0	2	2	-9	2	-9	3	-9	0	-9	-9	2	1	0	3	3	1	0	3	-9	1	-9	-9	0	1	3	2	-9	1	-9	2	-9	3	3	1	3	-9	3	-9	-9	0	2	-9	2	-9	-9	2	0	0	2	-9	1	3	-9	0	2	2	1	-9	2	-9	1	1	1	0	1	-9	2	0	3	-9	-9	3	1	2	-9	-9	3	-9	-9	1	0	2	-9	-9	2	3	2	1	-9	1	2	1	-9	0	-9	1	1	2	-9	3	-9	3	3	0	-9	2	-9	1	0	-9	-9	-9	-9	2	0	1	-9	-9	-9	-9	0	-9	0	1	-9	3	1	1	1	-9	1	1	-9	1	2	2	-9	1	2	0	1	0	-9	3	2	2	0	3	-9	-9	0	-9	3	2	-9	1	-9	3	-9	1	-9	0	0	1	2	3	0	2	0	1	3	-9	0	0	0	2	1	1	2	-9	0	1	0	-9	-9	1	-9	-9	-9	1	3	-9	3	0	1	0	3	3	-9	1	0	-9	1	-9	-9	2	-9	0	-9	1	-9	1	2	-9	-9	-9	1	2	-9	0	1	-9	3	2	-9	-9	-9	-9	0	-9	2	-9	3	3	0	0	-9	0	-9	0	3	1	-9	1	2	3	-9	-9	1	2	3	0	2	1	-9	2	0	3	1	0	2	3	0	-9	3	3	2	-9	3	2	-9	2	-9	0	1	0	0	1	-9	1	-9	3	-9	1	-9	-9	-9	0	1	3	0	1	-9	1	-9	-9	1	3	2	2	3	1	0	-9	2	2	3	-9	0	-9	-9	-9	-9	-9	2	3	0	1	-9	0	0	-9	1	0	2	-9	-9	-9	-9	-9	-9	3	-9	2	3	3	3	-9	0	-9	3	-9	1	-9	1	1	0	2	-9	-9	-9	0	-9	0	0	0	0	2	-9	0	3	1	0	2	3	3	3	-9	1	2	-9	0	-9	1	0	1	1	0	-9	2	-9	0	2	-9	2	-9	2	-9	2	0	-9	-9	0	0	2	0	3	1	0	0	-9	0	2	-9	3	-9	-9	-9	-9	1	-9	3	-9	1	-9	2	-9	-9	-9	3	3	0	-9	2	-9	-9	2	0	-9	-9	-9	-9	-9	-9	-9	2	1	2	1	3	0	1	2	-9	1	3	1	3	3	-9	0	0	-9	1	0	1	3	0	-9	-9	1	2	0	2	3	2	2	0	0	-9	-9	0	0	-9	0	2	-9	-9	2	2	3	2	-9	2	-9	2	1	3	1	3	3	0	0	-9	1	1	-9	1	0	-9	3	2	1	3	-9	2	1	2	2	3	-9	2	3	1	1	1	3	1	3	1	0	-9	1	-9	0	3	3	-9	0	2	0	-9	-9	2	3	0	-9	-9	0	-9	3	0	3	0	1	-9	-9	2	1	1	-9	1	0	1	2	1	3	-9	2	0	0	-9	-9	3	3	1	-9	1	1	1	3	3	0	-9	1	0	-9	3	0	2	0	2	1	0	-9	3	3	1	-9	0	3	1	0	3	0	-9	-9	3	2	0	0	2	-9	-9	-9	3	-9	-9	1	1	1	1	-9	-9	-9	-9	1	0	-9	-9	3	2	0	-9	1	0	1	-9	-9	2	0	-9	3	0	3	-9	1	1	-9	3	3	0	3	-9	0	2	2	0	-9	-9	-9	0	0	1	-9	0	2	3	1	3	-9	1	1	2	2	-9	0	1	3	-9	2	-9	0	1	1	0	2	-9	-9	-9	1	0	-9	2	0	0	-9	-9	2	0	3	3	3	1	-9	0	1	-9	-9	1	2	3	1	-9	3	-9	0	2	1	0	-9	0	2	2	-9	3	-9	3	-9	0	0	-9	2	3	1	3	0	0	0	-9	-9	-9	-9	1	-9	1	-9	3	3	3	1	3	3	-9	3	3	-9	0	-9	3	1	0	-9	1	3	-9	1	0	1	-9	1	1	3	1	1	1	3	3	-9	-9	2	0	-9	-9	2	0	3	3	0	2	2	2	0	3	0	2	3	3	3	-9	-9	1	1	0	2	3	1	0	1	1	1	3	-9	-9	1	3	2	-9	-9	1	-9	2	0	2	-9	0	3	-9	3	1	-9	3	-9	3	-9	-9	-9	-9	0	-9	2	-9	3	3	2	-9	3	0	0	-9	1	0	-9	2	-9	0	0	3	1	0	0	3	3	3	3	-9	0	2	-9	1	1	3	3	3	-9	-9	1	0	0	-9	1	0	-9	-9	3	1	1	-9	0	1	1	-9	2	2	2	-9	-9	2	3	0	1	0	3	-9	1	2	2	-9	-9	1	-9	2	-9	-9	3	1	0	1	0	-9	-9	-9	-9	3	-9	3	1	0	-9	0	0	2	2	0	1	-9	0	0	-9	1	-9	2	3	-9	2	3	0	-9	2	2	-9	2	1	3	2	3	1	2	-9	3	1	1	-9	0	-9	3	-9	-9	1	0	-9	-9	0	-9	3	0	2	-9	-9	3	2	-9	3	2	2	2	-9	-9	1	-9	-9	0	0	3	-9	0	-9	3	2	1	2	-9	3	-9	-9	2	0	0	-9	-9	0	-9	0	1	1	1	1	-9	2	1	-9	2	1	-9	0	2	3	-9	2	1	3	1	1	-9	-9	0	-9	1	0	0	0	2	0	-9	0	0	2	0	2	3	-9	-9	0	3	2	0	2	2	2	2	0	3	0	0	-9	1	0	0	-9	1	2	0	-9	3	1	-9	-9	2	-9	2	-9	-9	0	2	-9	3	0	3	2	-9	-9	-9	2	2	3	0	-9	3	2	-9	0	3	3	-9	0	-9	1	1	3	0	3	1	1	0	1	1	3	-9	1	-9	3	0	-9	2	2	1	1	-9	-9	0	2	0	-9	3	1	2	-9	-9	0	-9	-9	0	1	1	2	-9	-9	2	0	2	1	-9	2	1	3	-9	3	3	0	3	1	1	-9	0	1	-9	0	0	-9	1	-9	1	2	0	3	1	2	1	0	-9	3	0	0	1	0	0	-9	-9	-9	-9	2	-9	-9	1	0	0	0	2	0	-9	3	-9	1	2	3	1	0	0	2	-9	0	-9	3	-9	2	2	3	1	1	1	0	0	0	0	3	1	0	1	3	-9	-9	2	1	1	3	0	-9	2	3	2	3	-9	-9	1	2	-9	0	3	3	1	-9	3	0	-9	-9	3	3	3	0	3	0	3	0	3	0	0	2	3	1	2	2	1	-9	-9	3	-9	-9	1	-9	2	0	2	3	0	-9	1	1	1	2	1	-9	-9	-9	0	2	-9	2	3	2	0	3	1	0	0	3	3	0	-9	-9	1	0	-9	0	-9	3	-9	-9	1	3	-9	2	0	-9	3	3	3	1	1	1	0	1	0	-9	2	1	-9	2	2	0	-9	3	3	1	0	1	-9	3	2	0	0	1	0	3	2	-9	2	-9	2	1	3	0	1	3	1	-9	0	0	1	0	-9	0	2	-9	0	2	1	3	-9	2	-9	1	1	0	-9	2	-9	0	-9	3	2	0	0	2	-9	1	-9	1	-9	1	0	-9	1	-9	-9	0	2	3	-9	-9	0	1	0	2	2	1	0	-9	-9	-9	3	0	2	2	-9	0	-9	0	-9	0	3	3	-9	0	3	3	-9	1	-9	3	1	1	1	-9	3	2	1	2	3	2	1	3	0	1	0	1	-9	0	0	-9	2	-9	1	0	-9	3	-9	0	0	0	3	0	-9	-9	0	-9	3	2	3	0	2	-9	-9	2	0	-9	2	-9	3	0	-9	0	1	3	0	-9	3	0	3	-9	-9	3	2	2	3	-9	1	-9	-9	2	2	1	2	2	1	2	1	0	1	1	2	-9	-9	0	0	0	3	2	2	-9	0	0	3	3	-9	2	0	-9	0	2	1	-9	3	1	-9	1	0	1	-9	0	3	-9	1	0	0	3	2	2	2	-9	-9	3	-9	0	2	3	3	1	0	-9	-9	1	-9	3	-9	2	0	0	-9	-9	3	2	3	1	-9	-9	0	3	1	1	0	-9	-9	2	3	3	-9	-9	3	-9	0	1	-9	-9	2	0	2	0	1	1	3	3	0	3	-9	-9	0	3	-9	1	-9	0	-9	0	1	-9	3	-9	-9	-9	1	3	3	2	3	-9	3	3	-9	3	-9	0	2	-9	0	1	3	-9	3	3	2	1	0	1	2	3	1	2	0	1	-9	-9	0	2	3	-9	3	0	-9	-9	2	0	1	-9	0	2	3	-9	1	-9	3	2	2	0	-9	0	2	2	3	-9	3	0	1	0	3	3	-9	3	0	0	-9	-9	0	-9	0	-9	0	-9	3	2	0	0	-9	0	3	3	0	3	3	0	1	1	1	-9	0	0	0	3	1	2	2	0	-9	0	-9	-9	0	3	-9	1	3	1	2	0	1	0	0	0	2	0	0	2	0	1	3	0	-9	3	-9	3	-9	0	-9	0	-9	0	-9	0	0	1	3	1	-9	0	-9	1	3	1	0	1	-9	-9	1	2	1	0	2	1	0	-9	0	-9	3	-9	0	-9	1	0	1	1	1	-9	1	-9	0	-9	-9	2	1	0	-9	3	2	2	3	1	-9	-9	0	-9	0	3	-9	1	2	1	0	-9	0	2	-9	1	3	1	3	2	-9	1	2	0	1	3	-9	-9	3	-9	1	0	1	0	2	2	0	-9	0	2	2	-9	0	3	1	2	-9	3	-9	-9	0	1	3	0	-9	-9	1	2	3	2	-9	2	0	3	3	-9	-9	-9	2	2	0	1	2	1	1	1	0	3	-9	0	0	3	-9	-9	-9	2	-9	3	1	2	2	1	0	2	0	3	0	1	2	-9	-9	3	-9	-9	3	3	2	0	3	-9	0	0	0	1	-9	-9	0	1	2	-9	1	2	2	-9	-9	0	0	0	2	2	-9	3	1	3	3	0	3	3	0	-9	1	0	1	0	-9	-9	-9	3	2	2	2	-9	0	3	-9	2	0	-9	3	0	0	3	-9	1	1	-9	2	3	-9	2	2	3	-9	0	-9	-9	-9	-9	0	2	3	3	0	-9	-9	-9	3	-9	0	2	2	-9	-9	1	1	1	1	-9	2	1	2	1	0	1	-9	0	2	-9	-9	-9	2	0	1	2	-9	-9	0	-9	3	-9	-9	-9	0	-9	-9	0	0	1	3	-9	2	-9	1	1	-9	-9	3	1	-9	2	0	-9	0	-9	3	1	0	0	0	2	-9	1	-9	-9	2	0	0	3	1	-9	3	3	-9	2	2	-9	1	0	-9	1	1	0	3	-9	-9	-9	0	0	1	0	-9	2	2	0	0	-9	3	-9	1	-9	1	0	3	1	-9	-9	3	-9	-9	0	-9	1	3	-9	3	0	3	3	-9	2	1	3	3	-9	-9	0	3	3	-9	3	0	-9	3	2	3	0	2	0	2	0	0	1	2	3	0	0	2	0	2	3	1	1	1	0	-9	3	0	0	1	-9	-9	1	-9	2	3	-9	0	2	-9	3	-9	-9	-9	0	1	-9	-9	3	2	1	0	1	2	-9	1	2	-9	1	2	1	-9	2	0	-9	2	0	3	0	1	0	3	0	2	2	1	-9	2	0	0	3	-9	-9	2	3	3	2	0	-9	3	3	1	2	2	-9	3	1	3	-9	1	3	-9	0	0	1	2	3	-9	2	-9	0	-9	0	-9	1	-9	0	0	0	2	1	2	-9	3	0	-9	-9	0	3	0	0	-9	-9	3	2	-9	0	0	2	1	-9	0	2	-9	0	1	-9	-9	0	-9	-9	1	0	-9	1	2	3	3	2	2	0	-9	1	1	2	-9	-9	0	-9	-9	2	-9	3	3	3	0	-9	0	2	3	3	1	3	3	2	2	-9	1	-9	3	2	0	2	-9	0	3	1	2	0	1	-9	0	0	0	3	0	3	2	1	1	-9	-9	0	1	-9	2	3	-9	-9	1	0	1	2	2	-9	1	-9	-9	-9	3	0	-9	3	-9	3	1	-9	1	1	-9	-9	3	-9	2	-9	3	0	2	1	3	-9	3	2	1	0	-9	3	1	2	2	2	2	2	-9	-9	0	0	-9	0	1	1	-9	-9	-9	-9	-9	1	1	-9	-9	-9	-9	2	0	-9	0	1	-9	1	3	3	3	0	1	-9	0	-9	3	1	0	-9	2	2	1	-9	3	1	0	1	3	-9	2	0	-9	2	1	2	0	1	3	0	-9	0	2	1	2	2	3	3	1	3	-9	0	0	-9	2	-9	2	-9	3	3	-9	3	-9	-9	0	3	3	-9	3	-9	1	2	-9	-9	0	0	0	-9	3	0	1	1	1	0	-9	2	-9	-9	0	-9	2	3	3	1	1	-9	3	2	-9	0	0	0	-9	-9	3	3	0	3	3	-9	0	2	-9	1	-9	0	2	0	0	-9	-9	-9	-9	-9	0	-9	-9	3	2	1	1	3	-9	-9	2	2	0	2	0	-9	-9	3	-9	-9	3	3	-9	3	3	-9	0	-9	-9	3	-9	-9	1	0	3	1	-9	-9	0	3	-9	3	0	1	-9	3	3	0	1	3	-9	0	-9	0	-9	2	-9	0	3	1	1	-9	1	3	0	2	-9	2	2	3	1	-9	3	0	1	3	3	3	-9	0	-9	-9	0	-9	1	2	3	1	3	1	0	0	3	-9	3	-9	0	-9	3	3	0	0	0	-9	2	2	-9	-9	1	2	-9	0	-9	-9	0	1	1	-9	2	-9	2	2	-9	-9	0	3	0	2	-9	3	0	-9	-9	2	0	2	3	-9	3	0	3	0	2	1	-9	3	-9	3	0	3	0	-9	2	2	2	0	1	0	1	0	1	-9	2	2	-9	-9	-9	3	0	-9	0	0	3	1	1	1	-9	1	0	-9	-9	2	1	3	-9	1	0	2	2	2	1	1	3	3	-9	-9	2	0	2	3	2	0	3	3	0	2	2	1	1	1	0	1	-9	2	-9	0	2	2	-9	-9	-9	0	0	0	3	3	-9	1	-9	-9	-9	0	-9	2	3	0	-9	-9	-9	-9	-9	3	1	0	2	3	1	-9	1	-9	3	3	1	-9	0	0	1	2	3	-9	3	3	0	0	1	-9	-9	2	3	1	1	3	2	3	3	2	0	-9	0	1	3	-9	-9	1	0	0	0	-9	-9	3	2	-9	2	0	0	1	1	3	-9	3	3	1	0	2	3	2	2	1	3	1	1	3	3	-9	1	1	-9	0	1	-9	1	-9	0	1	0	0	2	3	0	0	1	0	-9	2	2	2	1	-9	-9	1	3	2	1	2	0	2	-9	-9	1	0	3	0	0	-9	0	0	-9	2	0	0	-9	0	-9	1	-9	0	3	-9	1	2	-9	0	1	-9	0	2	-9	3	0	2	3	0	-9	-9	-9	1	3	-9	-9	2	3	-9	3	-9	-9	2	-9	-9	2	0	0	2	0	-9	-9	-9	3	0	-9	-9	2	1	0	2	-9	2	-9	2	2	-9	-9	1	2	1	2	-9	1	0	-9	-9	-9	3	3	0	3	1	1	-9	-9	-9	1	2	-9	-9	-9	1	-9	-9	2	0	1	-9	2	3	2	1	-9	1	-9	-9	-9	1	-9	2	3	1	2	3	1	1	-9	3	-9	3	-9	1	2	-9	3	1	3	3	-9	3	1	-9	3	0	-9	-9	-9	0	0	0	3	0	0	3	0	1	1	0	-9	-9	3	2	-9	-9	2	3	-9	3	0	-9	0	1	3	2	0	0	-9	-9	0	3	0	1	1	3	1	1	0	2	2	0	-9	3	3	0	1	1	-9	-9	0	-9	1	0	0	-9	-9	0	0	0	3	2	3	2	-9	1	3	-9	2	0	2	-9	3	0	0	-9	2	1	-9	2	3	-9	-9	0	-9	-9	0	0	0	-9	0	1	0	-9	2	2	-9	0	3	0	0	3	2	3	3	3	-9	-9	0	3	-9	-9	3	-9	0	2	2	3	0	1	-9	1	1	0	3	3	3	-9	0	0	1	2	2	1	1	2	3	1	1	3	1	-9	1	-9	-9	1	2	-9	0	1	-9	3	2	-9	-9	0	3	1	-9	0	1	0	2	1	1	3	2	0	1	-9	1	0	0	2	1	2	3	0	-9	1	1	3	0	-9	0	3	-9	3	0	-9	-9	0	-9	-9	-9	-9	-9	0	0	-9	1	-9	0	3	-9	0	2	-9	-9	0	3	2	0	3	1	1	0	1	0	-9	-9	1	0	-9	2	0	3	2	-9	-9	1	1	-9	-9	1	1	1	-9	2	2	-9	-9	-9	-9	-9	3	-9	0	0	-9	-9	2	1	0	0	1	0	2	1	-9	2	2	3	2	-9	1	-9	0	-9	3	-9	1	-9	-9	-9	2	2	1	-9	-9	1	1	2	-9	0	0	-9	3	0	0	3	2	1	1	1	3	-9	-9	3	0	2	1	-9	3	-9	3	1	-9	-9	0	-9	2	-9	0	0	2	1	0	0	3	0	1	0	0	0	0	2	2	3	-9	-9	1	3	3	1	3	0	-9	2	-9	1	1	0	-9	3	-9	-9	-9	-9	2	0	1	-9	0	-9	3	3	1	3	2	0	0	-9	2	3	1	1	3	-9	3	0	1	-9	3	3	0	-9	3	2	-9	2	-9	1	1	3	3	2	2	1	3	1	1	-9	2	2	2	3	1	1	0	0	-9	-9	3	3	2	2	2	2	3	3	3	-9	-9	-9	-9	-9	1	2	-9	2	1	0	-9	2	2	-9	2	-9	2	1	-9	3	0	0	2	1	-9	-9	1	0	1	1	0	-9	0	1	0	-9	2	0	1	1	0	-9	0	-9	1	-9	3	-9	3	1	3	0	3	3	0	-9	0	2	2	1	1	-9	3	-9	1	2	1	-9	0	2	0	0	2	0	1	1	3	3	-9	1	-9	3	0	-9	2	0	0	-9	0	0	3	3	-9	3	0	0	3	2	1	3	-9	-9	-9	3	1	3	3	0	0	0	-9	3	1	-9	3	0	0	1	3	1	3	0	0	3	1	3	-9	-9	3	0	0	0	0	-9	-9	-9	-9	0	1	1	2	-9	1	3	0	2	2	-9	0	1	2	-9	2	-9	0	-9	0	2	1	3	-9	0	1	1	1	1	3	1	2	0	-9	0	2	3	0	-9	-9	-9	-9	-9	-9	2	0	0	-9	2	-9	-9	1	3	-9	2	-9	0	1	1	-9	0	-9	0	1	-9	-9	0	1	-9	-9	-9	2	1	0	0	3	3	-9	1	-9	2	3	0	1	0	3	1	0	3	1	-9	0	-9	3	1	-9	2	2	0	3	-9	2	1	2	3	3	-9	3	0	0	3	2	3	2	-9	2	1	2	3	1	-9	3	3	3	-9	0	3	0	0	-9	2	2	3	-9	3	1	3	0	3	-9	-9	2	2	0	-9	0	0	3	-9	3	1	1	3	3	-9	2	3	-9	0	-9	-9	2	-9	0	3	1	3	-9	2	2	0	0	0	3	2	3	0	0	-9	1	0	1	0	0	3	2	-9	-9	3	-9	3	2	0	0	0	-9	3	2	0	0	-9	1	-9	-9	-9	-9	1	3	2	2	3	3	-9	-9	0	0	0	0	0	2	3	-9	2	0	0	1	2	0	1	2	0	-9	0	2	1	3	3	-9	-9	3	2	0	2	0	2	2	2	3	-9	1	0	0	3	0	-9	-9	3	3	0	-9	3	1	3	-9	2	1	0	2	-9	0	2	0	1	2	3	-9	1	-9	3	0	3	-9	0	1	-9	3	3	3	-9	-9	3	2	0	2	0	2	2	2	0	-9	-9	-9	-9	1	0	0	1	-9	0	1	2	-9	-9	0	3	0	0	-9	-9	0	3	2	-9	-9	2	-9	0	1	0	0	2	0	1	2	0	3	0	0	-9	3	2	1	0	1	1	2	-9	3	3	-9	-9	1	-9	0	1	-9	0	3	0	-9	-9	1	3	-9	-9	0	2	3	-9	1	2	0	-9	1	3	1	1	0	1	2	2	1	0	3	2	-9	-9	1	2	-9	0	-9	3	-9	2	-9	-9	0	-9	-9	1	0	1	0	2	1	2	3	3	2	0	-9	3	0	3	3	1	3	-9	2	0	3	1	3	0	-9	0	3	3	2	-9	-9	3	2	-9	-9	0	2	0	-9	0	2	3	-9	1	2	3	-9	2	0	1	-9	2	1	0	2	2	0	2	1	3	3	0	1	0	1	2	-9	-9	2	1	-9	3	0	2	-9	3	-9	-9	-9	-9	-9	2	-9	1	-9	1	-9	-9	1	3	2	0	1	-9	-9	3	3	-9	0	3	0	2	0	3	0	2	2	-9	1	3	-9	0	2	1	3	-9	2	1	0	-9	-9	-9	-9	0	-9	1	0	-9	-9	2	-9	1	3	1	2	3	0	0	1	1	3	1	1	3	3	-9	3	-9	2	3	2	-9	3	0	3	-9	3	2	3	2	0	0	0	-9	0	3	0	1	-9	3	3	1	0	2	3	3	0	-9	2	0	1	-9	0	0	-9	0	3	-9	0	0	-9	0	3	-9	2	3	3	3	-9	0	0	0	0	-9	3	1	2	-9	3	3	0	3	0	-9	0	-9	2	-9	1	3	0	3	2	-9	3	0	1	2	3	0	3	-9	2	-9	-9	3	-9	1	3	-9	0	3	3	1	-9	0	-9	1	0	2	3	-9	1	-9	-9	3	-9	1	-9	-9	0	3	-9	-9	0	-9	3	1	1	-9	2	1	0	1	1	0	0	-9	-9	-9	-9	2	1	-9	3	0	3	0	2	3	2	1	0	1	3	3	1	0	-9	2	-9	-9	2	-9	2	2	1	0	-9	-9	3	2	-9	3	3	0	-9	-9	0	0	2	1	1	0	2	1	3	3	2	3	2	3	3	3	2	0	3	3	3	1	3	1	0	3	-9	1	1	3	1	2	0	3	3	1	-9	1	3	-9	3	1	0	3	0	3	-9	-9	1	0	0	3	0	2	-9	1	3	2	3	3	0	0	-9	-9	0	-9	2	-9	3	1	3	0	0	2	1	3	0	2	0	0	0	1	-9	-9	2	0	3	0	1	0	1	0	0	2	1	-9	2	-9	-9	-9	-9	2	1	0	3	2	-9	-9	1	2	2	2	2	0	-9	0	0	3	1	-9	-9	3	-9	-9	0	2	0	1	2	3	2	-9	-9	1	-9	1	3	3	-9	0	0	3	0	-9	3	2	0	1	0	0	1	2	1	2	-9	-9	-9	2	3	0	-9	3	0	3	0	-9	0	3	-9	-9	2	3	0	2	3	2	-9	3	1	-9	-9	0	-9	3	3	3	-9	-9	-9	1	2	3	2	-9	1	1	2	-9	0	1	1	2	3	-9	-9	0	3	2	1	2	0	-9	-9	2	0	0	2	3	-9	0	3	2	0	0	3	1	-9	0	-9	1	0	-9	0	-9	0	3	0	2	-9	0	2	2	0	-9	3	1	3	-9	2	-9	1	0	2	3	-9	1	1	3	3	0	0	1	3	2	1	3	1	-9	0	1	3	3	-9	1	1	-9	-9	1	-9	1	1	0	2	2	-9	0	1	3	3	0	1	-9	0	2	1	0	2	1	3	3	3	0	0	0	1	1	0	-9	1	-9	-9	0	0	-9	3	2	0	-9	3	2	0	3	0	3	3	2	3	2	0	0	2	-9	-9	1	1	3	-9	1	0	3	-9	1	1	2	1	0	3	0	0	-9	0	2	-9	-9	-9	2	-9	2	1	3	3	-9	2	-9	0	3	3	2	0	-9	2	0	0	3	1	0	-9	2	1	3	-9	2	3	-9	0	1	-9	-9	0	0	-9	2	1	3	3	2	1	3	-9	0	-9	2	-9	-9	3	-9	2	1	0	-9	-9	0	0	1	-9	3	3	2	3	2	2	2	3	0	2	-9	-9	3	3	3	-9	-9	1	0	0	2	1	1	3	1	1	1	0	3	0	0	3	1	0	1	3	0	1	3	-9	-9	1	-9	1	0	3	-9	0	0	2	1	1	3	2	-9	2	1	-9	3	2	0	2	-9	3	-9	1	-9	1	1	-9	-9	-9	3	3	-9	-9	-9	-9	0	-9	2	3	-9	3	2	0	0	1	0	-9	0	2	-9	1	0	2	-9	1	3	1	0	0	-9	1	-9	0	3	3	2	1	3	1	1	-9	0	3	0	1	-9	-9	0	3	0	2	1	1	-9	0	0	-9	-9	0	3	3	-9	-9	-9	-9	0	3	3	-9	-9	0	-9	1	3	1	3	0	3	1	-9	0	-9	-9	1	1	3	2	2	-9	-9	1	-9	-9	-9	-9	1	1	3	-9	-9	3	1	3	2	1	-9	1	2	0	3	0	-9	3	0	0	-9	1	0	1	3	0	1	0	1	3	1	-9	0	1	-9	-9	3	-9	2	0	0	0	-9	-9	0	2	3	-9	0	0	0	2	-9	2	1	1	1	-9	-9	-9	2	3	1	-9	3	-9	-9	3	3	0	-9	3	0	3	3	-9	-9	2	-9	1	-9	3	3	2	1	1	3	2	-9	3	-9	0	2	2	1	1	0	-9	3	0	0	1	-9	-9	-9	0	0	1	1	-9	1	3	1	3	0	1	0	0	2	0	3	0	2	1	2	1	-9	1	2	0	1	3	2	-9	2	2	0	1	3	1	0	-9	2	2	2	3	1	0	-9	3	1	3	3	0	-9	0	-9	3	2	3	-9	1	0	-9	3	1	-9	3	-9	0	-9	0	1	-9	1	2	0	0	1	1	-9	3	-9	2	-9	2	-9	2	0	3	0	0	0	-9	0	1	3	3	1	0	1	0	-9	2	2	3	3	3	2	2	3	-9	-9	3	-9	1	-9	0	1	1	2	1	0	-9	1	2	2	0	1	0	0	0	2	1	2	0	-9	-9	1	-9	0	0	0	-9	-9	2	-9	-9	-9	1	1	3	0	0	2	-9	-9	-9	-9	-9	3	-9	-9	1	0	-9	0	0	-9	2	-9	2	3	-9	2	3	3	-9	0	0	0	0	-9	1	3	-9	0	0	3	-9	2	0	-9	-9	-9	1	0	0	2	1	1	-9	3	-9	0	1	-9	0	-9	1	-9	1	0	-9	0	-9	1	2	2	-9	1	3	1	3	-9	-9	3	3	3	-9	2	1	2	-9	-9	-9	-9	-9	2	1	3	1	3	-9	-9	0	-9	-9	2	-9	3	-9	-9	1	2	-9	-9	1	3	-9	1	0	0	3	2	3	-9	2	2	2	-9	0	2	2	2	3	-9	2	-9	-9	-9	-9	2	-9	-9	-9	-9	-9	3	-9	1	-9	-9	3	2	0	-9	0	0	1	2	1	-9	3	3	3	3	1	0	3	0	3	0	0	3	1	-9	3	1	3	1	-9	3	0	-9	-9	-9	0	3	1	2	1	3	0	1	3	0	0	2	-9	-9	-9	0	2	-9	1	0	0	3	0	-9	1	1	3	3	0	2	-9	0	0	3	-9	3	-9	2	2	-9	-9	-9	1	3	-9	0	2	3	3	-9	1	0	0	1	1	2	-9	1	3	1	0	-9	1	1	0	2	0	1	-9	2	-9	2	-9	3	3	-9	-9	3	2	-9	0	2	2	3	-9	3	3	0	-9	0	3	3	2	3	2	1	-9	0	3	1	0	3	0	0	-9	3	-9	-9	0	3	-9	3	1	-9	1	1	-9	3	1	-9	1	1	2	1	0	3	3	3	2	2	-9	3	2	-9	2	0	0	2	-9	1	-9	1	1	-9	0	2	1	-9	3	1	1	0	3	-9	-9	0	1	-9	-9	0	3	1	2	3	-9	2	-9	-9	-9	3	-9	3	0	3	2	0	3	-9	2	-9	1	0	2	-9	3	1	1	2	-9	0	-9	0	-9	-9	0	3	3	1	0	0	3	0	0	0	2	3	1	-9	3	0	1	0	3	0	2	0	-9	-9	-9	3	-9	2	1	2	3	2	0	3	-9	1	2	3	1	2	0	1	1	0	3	-9	3	3	-9	-9	0	-9	3	-9	1	2	3	-9	2	-9	2	-9	1	3	2	0	0	1	-9	0	2	3	-9	-9	1	1	2	3	2	0	2	0	0	1	-9	-9	3	3	1	1	-9	0	2	-9	1	2	3	1	0	0	1	1	2	-9	3	-9	-9	3	-9	3	3	3	-9	3	-9	3	-9	0	0	0	0	-9	-9	-9	3	-9	-9	-9	3	-9	-9	3	-9	-9	2	2	1	3	3	0	-9	2	-9	0	-9	1	0	1	3	1	0	0	0	2	1	2	0	0	2	-9	2	0	-9	1	2	-9	3	-9	3	-9	0	-9	-9	0	3	2	1	3	1	2	1	1	3	1	-9	0	2	3	-9	0	0	-9	-9	-9	0	3	3	3	3	2	3	0	0	-9	1	-9	3	0	1	-9	-9	1	2	-9	1	1	-9	0	3	0	3	0	0	2	-9	1	2	3	-9	0	1	0	2	-9	-9	1	3	3	3	3	-9	-9	2	0	3	3	3	1	1	-9	3	-9	1	1	1	3	2	-9	0	3	1	3	0	0	3	2	0	0	3	-9	3	-9	1	-9	3	1	3	3	3	1	1	3	3	0	3	3	0	-9	0	1	1	2	2	2	2	2	3	0	-9	1	-9	2	1	1	3	2	3	3	3	-9	0	3	2	2	1	-9	1	0	1	1	0	-9	3	3	1	0	-9	3	3	1	0	3	2	2	2	0	3	3	0	0	-9	2	-9	0	1	1	3	1	2	-9	3	3	3	-9	0	-9	-9	3	2	3	1	2	3	2	-9	2	3	1	1	3	0	1	-9	2	0	2	-9	-9	2	-9	3	-9	-9	1	3	0	1	2	3	-9	0	3	0	2	2	3	-9	1	1	0	-9	1	1	2	0	3	-9	3	-9	3	2	1	-9	-9	0	-9	2	-9	-9	1	0	1	0	2	-9	3	0	3	-9	0	2	3	2	1	1	1	0	-9	0	0	3	2	2	1	1	-9	-9	3	-9	3	2	3	2	2	3	1	1	0	-9	3	3	2	3	3	3	2	0	-9	1	1	0	2	3	-9	0	-9	-9	3	1	3	0	2	0	0	2	2	3	3	-9	3	-9	2	-9	0	0	0	1	-9	-9	0	0	2	2	3	3	1	2	0	0	2	2	0	3	0	-9	3	3	1	2	3	2	0	0	-9	-9	-9	1	3	2	3	1	2	3	2	0	-9	3	-9	3	0	1	1	1	1	1	0	0	3	1	-9	-9	1	2	-9	1	-9	3	0	0	2	3	3	-9	0	1	-9	3	0	1	-9	-9	2	1	-9	-9	-9	0	0	-9	0	0	0	0	2	1	-9	-9	-9	-9	3	0	3	-9	-9	1	2	3	2	-9	1	1	-9	2	2	-9	0	-9	0	3	3	2	3	2	-9	3	0	2	0	1	1	3	0	-9	3	-9	2	1	0	2	0	2	-9	-9	2	3	1	-9	3	2	0	0	2	0	3	3	0	-9	0	3	0	2	0	-9	-9	0	0	2	2	1	0	3	0	0	2	1	3	3	1	2	-9	-9	-9	3	-9	1	2	2	-9	0	-9	3	2	1	-9	-9	2	-9	0	2	0	3	2	1	1	1	-9	-9	1	-9	1	0	1	-9	2	1	3	0	2	2	0	3	0	2	0	-9	3	-9	2	2	0	-9	3	0	-9	-9	3	2	0	-9	2	-9	2	3	0	2	0	3	0	3	-9	2	2	-9	-9	2	-9	-9	2	1	0	0	2	1	-9	-9	1	-9	-9	1	-9	2	1	-9	0	3	2	0	0	0	1	-9	-9	-9	-9	-9	1	0	2	3	-9	2	1	3	1	-9	-9	-9	0	1	2	2	0	2	0	3	2	1	3	1	0	-9	1	2	-9	0	3	3	3	2	3	3	0	2	0	3	0	1	3	3	1	-9	0	1	0	-9	-9	0	1	0	1	0	-9	1	3	1	1	-9	1	-9	3	3	0	2	1	-9	3	2	0	0	2	1	2	-9	2	-9	2	0	1	0	0	0	-9	-9	-9	2	1	3	3	-9	3	0	1	0	3	1	1	0	3	1	-9	3	1	0	-9	2	0	0	2	-9	-9	3	2	0	2	3	3	-9	-9	3	3	-9	-9	3	1	0	2	1	1	0	2	2	0	-9	0	1	-9	-9	2	-9	0	0	-9	-9	0	-9	1	0	3	2	0	3	1	2	3	3	0	-9	1	2	1	1	1	1	1	3	2	1	-9	1	2	0	3	2	0	0	0	1	1	2	-9	-9	1	0	0	2	1	0	2	3	0	1	0	-9	0	0	0	0	0	-9	3	2	1	1	3	1	-9	-9	3	0	-9	-9	-9	2	3	0	2	2	0	-9	-9	3	1	1	1	0	2	0	0	1	-9	1	-9	1	-9	3	1	1	-9	0	0	-9	-9	1	2	1	0	3	0	2	1	2	3	1	1	3	0	-9	1	2	3	1	3	3	1	-9	3	1	3	3	0	3	0	-9	2	1	2	3	3	0	0	0	3	0	1	1	0	3	-9	3	0	0	2	-9	0	3	3	1	-9	1	3	-9	2	0	-9	1	2	2	0	1	3	-9	-9	2	2	-9	3	-9	2	3	0	-9	-9	3	1	1	3	0	2	-9	3	1	-9	1	-9	1	0	-9	1	0	-9	2	1	0	-9	0	3	-9	2	1	3	-9	3	-9	3	0	2	0	2	3	3	0	3	-9	2	-9	1	-9	-9	0	0	0	-9	0	1	0	-9	-9	2	-9	-9	0	-9	2	0	0	2	3	3	3	0	0	1	-9	2	2	1	-9	-9	2	0	0	1	-9	-9	3	-9	0	0	3	-9	3	3	0	1	1	0	-9	1	2	-9	3	3	3	-9	-9	-9	3	3	-9	-9	-9	1	-9	-9	3	0	-9	0	3	3	0	0	2	0	3	1	2	3	-9	0	-9	0	-9	-9	0	1	1	1	0	3	3	3	0	3	3	3	0	2	0	0	-9	3	-9	3	2	0	0	1	2	-9	0	-9	0	1	0	3	3	0	-9	2	1	3	-9	0	0	3	1	-9	3	0	1	-9	-9	2	3	3	-9	1	2	0	0	3	-9	1	1	3	3	-9	0	2	2	3	3	0	1	0	-9	0	0	0	-9	-9	-9	2	0	0	1	1	0	2	3	-9	1	2	2	1	0	-9	3	1	0	-9	-9	0	0	-9	-9	-9	3	1	3	2	0	2	2	3	2	-9	3	2	3	-9	3	1	3	-9	1	2	0	-9	0	2	0	2	0	2	0	-9	3	-9	1	3	2	-9	2	-9	-9	0	-9	0	-9	3	0	-9	2	-9	0	0	1	2	2	2	1	3	3	2	2	0	3	0	3	3	2	-9	1	0	1	1	2	1	-9	3	3	1	0	0	-9	2	-9	2	2	3	0	-9	-9	-9	0	0	0	3	1	3	2	-9	-9	-9	-9	3	3	2	3	0	-9	0	3	-9	2	1	3	1	2	1	2	-9	0	0	0	-9	3	2	0	2	3	-9	2	1	-9	1	0	1	3	3	-9	1	1	3	-9	0	-9	-9	3	1	1	2	0	2	3	0	1	-9	0	-9	3	2	3	3	1	-9	-9	1	0	1	-9	0	-9	1	1	3	0	2	3	-9	3	0	0	-9	1	1	-9	0	0	3	3	2	0	1	-9	-9	1	3	0	-9	-9	-9	1	0	-9	-9	1	3	-9	3	-9	2	2	2	1	3	2	2	-9	1	2	3	0	0	2	2	1	-9	-9	2	-9	0	-9	1	0	0	2	-9	0	2	-9	2	3	2	-9	-9	3	2	-9	2	2	0	3	1	3	-9	-9	-9	-9	3	-9	-9	-9	3	-9	1	1	-9	3	-9	-9	0	3	0	2	-9	3	0	-9	1	3	3	2	3	0	2	0	1	-9	1	3	3	3	1	3	1	-9	0	0	0	-9	3	-9	-9	-9	1	3	-9	-9	3	0	-9	-9	0	1	-9	-9	-9	-9	0	1	3	-9	2	3	0	1	3	-9	0	0	0	2	3	-9	2	-9	2	3	2	2	1	1	-9	3	-9	2	1	3	1	3	0	3	3	0	-9	2	0	1	1	3	2	-9	3	0	1	3	1	2	1	0	2	-9	-9	-9	2	3	3	0	2	-9	2	0	0	3	0	-9	-9	3	3	-9	1	1	3	3	-9	1	2	0	1	-9	1	-9	1	0	1	2	3	-9	0	0	0	1	3	2	2	-9	0	0	3	-9	2	-9	1	0	1	-9	1	-9	0	2	-9	0	3	-9	1	1	3	3	-9	0	3	2	0	3	-9	1	0	-9	0	0	3	2	1	2	-9	2	1	2	0	2	3	0	0	3	-9	-9	0	3	-9	0	1	-9	1	2	-9	-9	-9	0	2	1	2	1	2	-9	3	-9	-9	3	0	2	-9	1	-9	3	3	1	2	3	0	0	-9	3	3	1	3	3	1	2	0	-9	0	0	0	1	3	3	1	1	1	2	3	1	2	0	0	0	1	2	0	3	3	3	1	1	2	0	0	1	1	0	-9	0	2	2	0	3	0	2	2	-9	3	0	0	2	0	1	3	2	0	2	2	1	2	3	0	0	0	1	2	3	0	0	0	3	3	-9	0	3	1	-9	0	0	0	2	0	1	3	2	2	0	3	0	0	1	0	1	0	2	2	3	0	1	0	0	2	3	3	3	0	2	0	1	0	0	3	0	0	1	0	0	2	0	1	3	0	1	0	1	0	1	1	2	2	0	1	2	1	2	3	2	0	3	1	3	0	0	3	3	3	1	0	3	1	1	3	3	2	3	2	2	3	0	1	3	0	0	3	-9	1	2	1	1	0	1	0	3	3	3	1	2	0	1	0	1	2	1	3	0	0	1	0	3	0	3	3	3	0	1	2	2	1	0	0	3	3	3	0	1	2	1	0	3	0	3	2	0	1	2	2	1	2	1	3	1	1	2	0	0	0	2	0	3	0	3	2	1	2	1	2	2	1	0	1	2	3	3	0	1	2	3	1	3	3	1	1	2	3	0	3	1	0	3	1	2	2	2	1	0	3	3	3	0	1	2	0	0	3	0	0	0	1	0	0	0	3	1	1	0	3	0	1	3	0	3	-9	2	0	0	2	3	0	3	0	1	2	0	3	2	1	0	3	0	2	1	3	1	2	0	1	3	0	1	0	2	2	1	2	3	1	3	2	2	0	2	1	3	3	2	3	0	0	0	2	2	3	0	0	0	0	0	0	2	3	0	-9	2	-9	2	1	0	1	3	2	1	0	0	0	2	3	2	1	2	1	0	0	1	3	3	3	0	0	2	2	0	3	1	1	1	-9	1	1	0	0	3	0	1	2	3	0	1	0	0	3	3	0	2	3	-9	1	3	2	1	2	0	0	0	1	3	1	1	0	0	1	0	2	0	3	0	1	1	1	1	0	3	1	3	2	3	3	0	0	2	1	1	1	3	1	1	3	3	2	0	-9	-9	1	2	2	1	3	0	2	0	0	2	3	3	2	3	1	0	3	1	1	3	3	3	1	-9	2	1	3	1	3	2	1	3	0	1	2	3	1	0	2	0	0	1	0	2	0	3	0	0	1	0	3	0	0	1	0	0	2	3	2	1	2	2	2	3	0	-9	2	3	1	2	1	0	0	0	0	0	0	3	1	-9	3	2	0	3	0	0	1	-9	1	1	3	3	2	2	1	3	1	1	2	-9	0	0	1	0	0	1	0	0	2	3	2	1	1	1	1	1	0	0	1	-9	2	3	0	2	1	3	2	0	0	0	0	1	1	0	0	0	3	0	0	2	1	0	0	1	2	0	3	0	0	1	3	2	0	0	0	-9	3	3	0	2	2	1	1	3	2	2	1	3	0	2	2	1	2	2	2	0	3	3	1	1	1	2	3	1	1	1	3	1	3	0	2	0	2	0	0	2	0	0	0	1	3	3	3	2	1	3	1	2	1	1	1	1	0	3	3	0	0	0	-9	2	3	2	1	3	2	1	0	0	1	-9	3	1	1	0	0	0	3	2	1	2	3	0	0	3	2	2	1	3	2	2	3	0	0	1	0	1	1	0	2	0	0	2	3	2	1	1	3	2	2	0	0	2	0	2	2	2	0	0	3	2	3	3	1	0	0	0	1	2	0	2	1	0	0	2	3	2	3	3	2	3	0	2	3	0	0	3	0	0	3	2	1	1	1	1	1	1	3	3	3	3	0	0	1	3	0	2	1	3	2	0	2	0	-9	3	3	-9	1	0	0	2	1	0	2	0	3	3	3	1	0	0	2	1	2	3	3	1	0	-9	1	0	1	3	3	2	3	3	2	1	1	0	2	3	1	0	2	1	0	0	3	0	2	2	0	0	2	1	3	2	0	3	1	3	2	3	1	0	0	-9	1	0	2	0	1	1	1	0	3	1	1	2	0	3	3	3	0	2	3	-9	0	1	0	1	1	2	2	3	1	3	2	2	1	1	1	0	0	2	3	2	2	1	2	1	1	0	2	2	3	0	1	2	3	3	3	1	3	2	0	3	0	1	2	2	0	0	3	1	0	1	0	1	3	1	0	1	2	1	2	0	1	0	0	3	-9	-9	-9	2	-9	-9	-9	0	-9	-9	-9	0	3	2	-9	-9	3	1	-9	-9	2	1	2	-9	-9	-9	1	3	3	2	0	1	0	-9	1	0	0	0	0	-9	-9	0	3	-9	0	3	2	2	-9	3	1	1	0	2	0	0	2	2	2	1	3	-9	-9	-9	-9	3	-9	3	-9	0	2	0	2	3	3	2	0	0	3	2	-9	-9	-9	3	-9	3	1	-9	-9	1	0	0	2	2	-9	0	0	3	1	3	0	0	0	0	0	2	1	0	1	3	-9	0	2	2	0	1	-9	2	-9	-9	1	-9	3	1	0	-9	-9	2	-9	-9	-9	-9	1	3	0	2	0	-9	0	0	1	3	3	0	3	-9	-9	3	0	3	2	1	-9	1	-9	0	1	0	-9	-9	3	3	0	2	1	3	-9	3	2	-9	-9	1	1	-9	2	3	0	-9	1	-9	1	-9	-9	2	-9	-9	-9	3	3	3	0	-9	-9	-9	3	0	-9	0	3	2	0	2	-9	2	0	0	3	0	-9	3	-9	-9	3	1	3	2	2	2	3	1	1	2	-9	0	-9	0	2	0	2	1	-9	-9	-9	-9	-9	-9	-9	-9	-9	-9	1	3	1	-9	-9	-9	3	3	-9	1	3	-9	2	1	0	-9	3	2	-9	3	3	2	1	2	3	0	1	0	2	-9	0	3	0	0	3	3	2	-9	3	-9	-9	2	0	-9	0	-9	1	2	-9	3	0	3	2	3	2	3	2	2	2	-9	3	-9	-9	1	-9	-9	-9	0	0	3	1	0	1	-9	-9	3	3	0	2	1	3	0	-9	3	2	-9	-9	3	0	-9	1	1	-9	-9	-9	-9	0	-9	2	1	1	3	-9	0	-9	3	2	3	-9	2	-9	2	0	3	3	-9	-9	-9	-9	1	3	1	-9	2	-9	1	3	0	-9	2	-9	-9	1	2	0	1	0	-9	0	-9	0	0	3	-9	1	-9	3	3	1	1	-9	3	-9	3	-9	0	0	-9	0	0	-9	-9	2	-9	-9	2	0	0	0	1	-9	3	-9	3	-9	2	-9	3	-9	1	2	-9	1	-9	0	0	0	-9	0	0	1	3	2	1	2	2	3	0	3	2	-9	0	0	0	1	0	1	0	-9	-9	0	3	1	-9	-9	-9	2	-9	1	-9	3	1	3	3	-9	-9	-9	2	-9	-9	-9	1	3	2	2	3	2	3	-9	3	-9	3	3	-9	1	-9	0	-9	-9	1	-9	-9	2	-9	3	-9	2	1	0	-9	3	1	-9	2	-9	3	2	2	1	-9	2	-9	-9	1	2	-9	1	1	-9	0	0	0	3	-9	3	1	-9	3	3	-9	0	-9	1	-9	0	-9	-9	0	1	-9	3	-9	1	0	1	-9	-9	0	-9	0	3	0	0	0	3	2	-9	-9	-9	2	-9	-9	0	2	0	0	-9	3	-9	-9	-9	-9	2	0	-9	2	0	3	0	1	3	3	3	3	3	-9	3	3	-9	0	0	-9	3	-9	0	0	1	2	2	0	0	-9	-9	2	-9	-9	0	0	2	2	1	0	0	0	2	3	1	1	0	0	0	2	2	3	0	0	-9	-9	-9	0	0	2	3	2	1	-9	0	-9	-9	1	0	-9	1	-9	3	-9	-9	0	0	2	0	2	0	3	1	3	-9	-9	1	0	3	3	1	3	-9	1	0	0	1	1	1	0	2	1	3	0	1	0	0	1	2	0	-9	-9	0	-9	-9	2	0	3	3	2	0	0	3	-9	-9	-9	-9	-9	-9	0	-9	2	2	-9	0	3	3	1	2	-9	3	3	0	-9	0	-9	2	3	3	3	-9	0	2	3	3	-9	3	-9	1	3	3	3	-9	1	-9	0	-9	-9	-9	2	2	3	1	2	1	-9	0	2	1	3	0	3	-9	1	-9	3	-9	3	-9	1	-9	-9	1	2	-9	1	3	-9	2	-9	2	-9	-9	2	2	-9	0	1	1	2	3	1	3	0	2	3	2	1	3	1	-9	3	-9	3	-9	-9	1	2	-9	-9	2	0	3	-9	1	-9	-9	0	1	1	1	0	1	1	1	3	2	1	1	-9	0	-9	1	2	2	2	-9	0	-9	0	1	-9	-9	0	1	3	3	-9	3	0	1	2	3	3	1	0	3	1	3	-9	-9	-9	-9	0	-9	-9	0	-9	3	2	0	2	1	1	2	2	1	0	1	0	2	3	2	1	-9	0	-9	1	2	-9	-9	1	3	2	-9	-9	2	-9	3	2	-9	1	3	3	0	2	0	0	3	-9	-9	-9	-9	3	-9	-9	-9	3	1	1	-9	-9	2	-9	1	1	-9	0	2	3	0	3	-9	-9	0	2	3	3	-9	-9	2	3	-9	0	1	-9	3	-9	-9	-9	1	3	3	-9	-9	-9	2	3	2	-9	-9	2	-9	-9	-9	2	1	-9	0	-9	3	1	0	-9	0	3	-9	3	-9	2	1	0	3	-9	-9	-9	-9	1	0	1	-9	1	2	0	2	2	-9	0	1	1	2	1	-9	-9	1	3	0	1	-9	0	-9	2	0	-9	-9	1	3	2	0	3	0	3	-9	2	3	0	1	3	0	-9	3	1	3	0	0	0	0	-9	0	0	0	2	2	2	1	0	-9	0	3	2	2	0	-9	3	3	3	3	3	0	3	-9	0	-9	-9	1	3	1	-9	-9	2	2	-9	2	-9	2	-9	2	1	-9	0	-9	0	3	-9	0	-9	0	3	3	3	1	1	-9	1	-9	2	-9	0	-9	0	0	3	2	-9	1	0	0	-9	0	1	0	0	0	1	2	1	0	1	0	1	1	3	-9	-9	2	-9	2	2	0	2	2	1	-9	0	3	-9	3	-9	-9	-9	1	-9	0	-9	-9	-9	-9	3	3	-9	0	2	-9	1	2	2	0	0	-9	1	0	-9	-9	1	-9	0	-9	1	2	2	0	-9	3	3	-9	3	3	2	1	0	-9	1	-9	-9	-9	1	2	3	-9	3	0	1	2	1	0	1	1	-9	3	-9	3	-9	1	-9	3	2	0	-9	0	-9	-9	3	3	2	2	2	0	1	0	-9	3	-9	0	1	-9	3	3	-9	2	1	3	2	3	2	0	0	2	3	-9	2	1	1	2	3	-9	-9	0	3	2	0	1	1	-9	1	0	0	1	-9	-9	0	-9	-9	0	1	1	3	0	0	-9	-9	2	1	2	1	-9	-9	0	-9	0	0	-9	2	-9	3	3	0	3	1	-9	1	-9	0	2	3	2	3	3	3	0	3	3	-9	2	-9	1	-9	3	-9	-9	1	-9	1	-9	1	3	-9	3	2	0	3	-9	3	0	2	2	-9	-9	-9	1	3	3	1	3	-9	0	-9	-9	0	-9	2	3	3	1	0	2	0	-9	1	2	1	1	-9	-9	3	-9	2	0	-9	1	-9	2	0	0	-9	3	1	-9	2	2	0	3	0	0	2	-9	1	3	0	-9	0	1	-9	2	1	3	-9	-9	-9	-9	3	0	-9	1	-9	-9	2	3	1	0	0	1	3	-9	2	-9	0	-9	-9	2	-9	1	2	2	-9	3	3	2	0	0	3	3	0	1	1	-9	3	0	2	1	0	3	0	0	-9	1	1	2	3	3	1	3	1	0	0	-9	-9	3	1	-9	-9	1	1	1	2	0	3	-9	0	-9	0	-9	2	-9	2	1	1	2	0	1	-9	0	3	1	0	1	1	1	3	2	1	0	3	-9	3	2	0	-9	2	-9	-9	-9	3	0	-9	0	-9	3	-9	0	-9	-9	3	2	2	-9	1	3	1	0	0	-9	3	1	3	2	1	2	-9	-9	0	0	2	1	0	-9	1	3	3	3	-9	-9	0	2	3	-9	0	1	1	-9	3	1	0	0	-9	2	1	0	-9	1	0	3	-9	-9	-9	0	3	-9	0	-9	3	0	-9	3	-9	3	2	0	2	2	-9	1	3	0	-9	-9	0	0	1	-9	-9	0	0	3	-9	0	-9	1	3	1	3	2	-9	3	3	2	-9	0	-9	-9	-9	0	-9	-9	0	0	-9	-9	-9	-9	0	-9	1	-9	2	3	0	3	3	0	1	-9	3	-9	0	-9	3	2	-9	1	-9	1	-9	3	0	3	-9	2	2	2	3	0	3	0	-9	-9	2	-9	-9	0	2	2	-9	1	0	0	1	2	1	3	2	-9	0	3	2	0	1	-9	-9	-9	3	0	1	3	3	2	-9	2	1	1	0	-9	0	0	2	-9	0	2	1	-9	-9	2	-9	3	3	0	1	-9	3	-9	0	1	2	0	-9	0	2	-9	-9	0	1	-9	-9	3	3	-9	-9	2	-9	1	0	2	3	2	2	1	3	-9	3	2	-9	0	3	3	1	1	2	1	3	-9	0	0	-9	-9	-9	2	-9	1	2	3	3	-9	-9	0	3	2	1	1	-9	1	0	0	-9	-9	-9	-9	-9	1	1	-9	2	1	2	0	2	3	3	-9	1	2	3	-9	-9	-9	0	0	0	0	0	3	-9	0	-9	3	-9	-9	-9	-9	1	-9	1	-9	0	-9	3	-9	0	0	0	0	-9	0	3	1	-9	1	0	3	-9	-9	-9	-9	1	0	3	2	-9	0	-9	0	-9	3	-9	2	0	1	2	-9	1	-9	3	2	-9	3	2	3	-9	3	2	0	-9	-9	1	2	1	0	-9	2	1	3	-9	-9	3	2	-9	1	-9	0	0	1	2	1	1	1	0	2	-9	1	-9	3	-9	2	-9	0	1	1	2	2	-9	1	1	1	0	-9	-9	2	0	0	1	1	0	0	-9	0	2	2	2	0	2	-9	3	0	0	1	-9	0	-9	0	2	3	0	2	3	1	0	2	2	1	-9	0	3	2	3	-9	1	-9	0	1	-9	2	0	3	3	-9	-9	3	3	0	-9	-9	0	2	2	2	2	3	-9	2	2	-9	3	3	-9	0	-9	-9	3	0	-9	3	0	3	1	3	3	0	1	3	-9	0	-9	3	1	0	0	1	-9	-9	3	2	-9	0	0	2	-9	2	2	0	2	-9	2	-9
Mg77     					2	0	2	2	1	2	0	-9	1	0	-9	2	1	3	3	0	-9	-9	3	2	1	1	-9	3	1	-9	-9	-9	0	3	3	0	2	2	0	2	1	-9	1	0	1	-9	2	2	3	-9	1	1	1	-9	0	1	0	0	0	-9	2	1	-9	-9	-9	2	2	3	0	-9	1	3	-9	2	2	2	2	0	3	3	2	0	0	1	2	1	1	1	3	-9	3	0	1	3	3	0	1	-9	-9	3	3	1	3	1	0	3	-9	0	-9	3	1	-9	0	-9	1	2	-9	2	0	1	-9	0	-9	-9	0	2	0	1	3	-9	0	0	3	2	2	-9	0	3	-9	-9	3	3	0	0	-9	3	0	3	2	1	1	1	-9	-9	2	1	2	1	1	3	-9	-9	1	2	0	-9	3	-9	1	-9	0	0	3	0	1	0	1	-9	0	-9	2	2	-9	3	0	-9	-9	0	0	0	3	-9	1	3	-9	-9	2	-9	1	0	0	1	0	-9	0	1	-9	3	2	0	3	1	0	3	2	-9	0	3	0	1	-9	-9	-9	1	1	2	1	-9	1	3	2	0	-9	0	-9	2	-9	-9	2	2	-9	3	3	0	1	1	1	-9	-9	3	-9	0	0	2	2	-9	3	1	0	0	2	1	-9	2	3	3	0	2	2	3	0	-9	2	-9	3	1	1	1	0	2	0	2	0	3	-9	2	3	3	2	3	2	-9	2	2	2	1	0	1	2	1	-9	1	1	1	1	-9	3	2	-9	2	-9	1	2	1	0	1	3	3	3	-9	3	0	3	3	3	0	-9	0	-9	1	1	1	1	0	0	0	1	2	0	0	0	-9	3	-9	0	0	3	2	-9	2	-9	0	1	2	3	-9	3	-9	3	0	1	1	-9	0	2	1	1	0	2	-9	1	3	0	1	0	1	3	3	0	1	3	3	3	-9	0	3	2	-9	0	1	0	0	-9	1	0	1	-9	3	3	-9	2	1	-9	-9	-9	2	-9	2	3	0	-9	2	1	1	3	3	2	-9	1	1	1	2	0	3	3	-9	-9	2	2	3	3	1	0	3	0	2	3	-9	1	0	-9	1	1	3	0	-9	3	3	-9	2	-9	-9	3	2	-9	0	0	1	0	-9	2	0	1	3	1	0	2	1	0	2	2	-9	-9	3	2	3	-9	2	2	-9	1	0	2	0	2	-9	0	1	3	-9	3	2	2	3	1	0	2	1	0	2	1	0	2	3	-9	1	1	3	2	1	2	3	-9	3	2	0	3	-9	1	1	0	-9	0	2	3	2	-9	3	-9	3	2	0	-9	-9	-9	3	2	2	3	0	2	2	2	2	1	2	0	-9	3	-9	1	-9	2	-9	2	2	2	0	1	-9	3	-9	1	1	2	3	2	-9	-9	-9	0	0	-9	1	1	1	2	-9	3	1	3	2	3	3	-9	1	2	3	3	0	2	2	2	3	3	-9	0	0	-9	-9	-9	3	-9	2	-9	3	3	2	3	2	1	1	1	2	-9	0	-9	-9	1	3	1	3	0	-9	2	2	-9	3	2	0	0	-9	1	3	1	2	3	0	0	1	2	1	1	1	3	2	-9	0	0	3	1	2	3	-9	1	1	2	3	3	1	1	0	1	1	1	1	1	3	3	-9	0	3	-9	1	2	0	0	1	0	2	0	0	2	1	0	2	2	-9	1	-9	1	-9	0	1	0	0	-9	0	0	0	3	2	1	1	1	2	3	3	1	3	-9	-9	3	0	0	1	0	1	1	0	2	0	0	-9	1	2	-9	3	3	3	1	-9	3	0	2	3	3	-9	0	1	0	1	0	-9	-9	3	2	1	1	2	1	1	1	2	-9	-9	1	1	0	3	3	2	3	1	3	-9	0	1	-9	1	0	1	2	2	2	2	0	0	-9	2	-9	1	-9	-9	0	2	1	1	1	-9	1	-9	3	2	2	2	2	1	3	0	0	2	1	-9	2	1	1	0	2	1	-9	3	0	1	-9	1	0	3	-9	0	2	-9	0	2	-9	0	2	3	-9	0	1	2	-9	-9	3	1	-9	-9	3	1	0	-9	0	0	0	2	2	0	1	3	1	-9	3	1	1	3	0	1	-9	2	0	2	3	2	1	0	0	-9	1	-9	3	-9	-9	1	1	-9	1	2	2	2	1	1	1	0	-9	1	3	-9	0	-9	0	3	1	3	1	0	0	2	2	1	2	1	3	1	0	3	1	1	-9	3	3	3	0	2	0	3	2	2	1	-9	1	-9	0	1	1	-9	0	-9	0	1	2	-9	2	0	3	3	-9	1	2	0	2	2	-9	-9	2	1	-9	2	3	0	3	-9	2	0	1	-9	-9	2	2	3	3	1	3	0	2	0	-9	1	-9	0	1	-9	1	-9	0	2	0	0	-9	-9	2	1	1	0	2	0	0	-9	2	2	2	3	3	2	0	3	-9	2	-9	1	1	0	-9	0	-9	-9	-9	3	2	-9	2	2	-9	2	-9	3	-9	-9	3	3	-9	3	0	1	1	-9	0	3	1	0	2	-9	3	3	0	2	1	1	1	0	3	2	0	3	2	1	1	2	2	2	0	0	2	3	1	1	2	0	0	2	1	0	-9	-9	3	3	-9	0	2	2	3	0	1	3	2	2	-9	2	2	2	3	0	-9	1	3	1	3	-9	1	-9	3	3	3	0	-9	0	0	-9	1	2	0	2	2	1	-9	3	0	3	-9	2	1	-9	-9	0	0	3	-9	1	1	-9	-9	3	2	1	0	1	1	-9	3	-9	1	3	2	3	3	0	3	0	2	2	3	1	0	0	3	-9	0	1	0	0	3	0	0	3	0	2	3	2	-9	2	0	3	1	1	1	3	2	2	0	3	3	-9	-9	3	-9	3	0	2	2	2	3	3	-9	-9	2	1	0	3	-9	3	1	3	1	2	2	0	2	0	2	2	-9	2	1	-9	1	3	2	1	2	-9	-9	2	-9	2	1	-9	0	3	2	0	-9	3	3	3	0	-9	-9	3	-9	2	-9	-9	0	2	3	0	2	-9	3	-9	3	1	0	1	1	0	-9	2	3	-9	-9	-9	3	2	-9	-9	-9	-9	2	2	1	2	0	3	0	-9	1	3	-9	3	2	1	-9	1	1	-9	2	-9	3	1	1	-9	3	1	2	3	2	1	1	-9	1	-9	-9	-9	1	0	3	-9	2	-9	-9	-9	3	1	1	2	-9	0	1	1	3	2	2	1	-9	1	3	3	1	2	0	1	2	2	2	1	-9	-9	0	1	1	2	2	1	3	0	1	1	-9	2	-9	1	2	2	3	3	0	3	2	1	2	-9	-9	2	1	-9	0	-9	-9	-9	1	0	-9	1	-9	1	3	0	1	-9	1	0	1	0	2	3	2	2	0	2	1	0	2	-9	2	1	-9	-9	3	0	1	0	2	3	0	1	-9	3	-9	3	1	1	1	0	3	1	2	-9	1	1	0	-9	0	1	-9	2	3	1	0	0	2	0	2	0	0	3	1	-9	3	0	-9	3	3	-9	1	3	-9	1	0	-9	0	3	1	-9	2	3	3	-9	-9	0	1	-9	1	1	3	3	2	0	0	2	2	-9	0	-9	-9	3	2	0	3	2	0	1	1	1	1	1	-9	2	0	1	2	-9	0	-9	2	1	0	1	1	3	3	2	-9	0	2	1	1	1	0	3	3	2	0	3	0	2	0	1	3	0	0	-9	1	1	1	3	2	2	-9	3	-9	-9	3	2	3	-9	-9	-9	2	2	3	3	3	0	2	2	-9	1	0	-9	3	-9	2	-9	-9	1	1	-9	2	3	0	3	2	2	0	-9	3	-9	1	2	3	3	2	3	3	0	0	-9	2	2	-9	-9	3	1	2	0	2	1	1	1	2	0	3	0	-9	3	1	1	3	0	-9	1	3	0	1	-9	-9	-9	2	3	1	0	0	1	0	2	3	0	1	-9	2	0	1	0	3	-9	1	3	0	2	0	2	2	2	3	2	-9	1	2	1	3	-9	0	-9	1	-9	-9	0	-9	2	1	2	1	2	2	-9	-9	2	-9	-9	-9	3	2	3	-9	0	1	2	-9	1	1	2	1	-9	2	-9	1	3	2	2	-9	3	-9	-9	1	0	-9	0	0	3	1	1	0	2	0	1	1	0	1	2	0	3	0	3	1	-9	1	2	-9	2	-9	0	0	3	1	2	0	2	0	0	2	3	2	1	2	1	-9	-9	0	2	-9	3	3	2	0	3	0	0	3	3	-9	0	1	1	-9	2	3	3	1	0	0	2	2	-9	2	-9	-9	-9	0	3	1	2	0	-9	0	0	-9	1	-9	-9	1	0	2	0	-9	3	2	0	3	1	3	2	2	3	1	-9	1	-9	2	3	2	-9	1	0	3	1	0	0	-9	3	-9	-9	3	3	2	2	2	1	1	1	0	-9	1	-9	-9	3	0	0	0	-9	0	3	0	-9	0	0	-9	2	2	3	3	3	1	2	-9	0	3	1	-9	2	0	3	3	1	-9	2	-9	0	-9	-9	2	3	0	3	-9	2	2	2	1	-9	-9	3	-9	2	1	1	2	2	1	2	2	1	3	0	1	-9	1	3	2	1	2	3	0	3	-9	1	-9	-9	1	2	3	3	3	1	2	1	1	-9	-9	0	0	-9	2	2	2	0	0	1	1	-9	-9	3	3	-9	3	1	3	0	2	-9	3	2	1	1	3	1	3	0	3	-9	-9	0	-9	3	0	2	2	1	2	0	2	0	2	1	3	3	3	3	2	0	0	-9	2	3	2	3	-9	-9	3	2	-9	0	0	2	1	2	0	2	2	-9	2	1	1	3	3	3	0	2	2	3	2	0	2	1	0	3	0	2	-9	1	2	-9	0	3	0	0	-9	2	2	1	3	2	1	2	1	3	1	-9	0	3	0	0	2	-9	3	-9	2	1	3	2	2	0	2	-9	1	2	1	3	2	3	2	2	1	-9	1	3	3	3	-9	0	2	0	2	-9	-9	3	-9	3	2	1	2	2	1	2	1	-9	2	1	1	0	0	1	2	2	-9	-9	0	3	2	1	3	3	3	-9	-9	-9	-9	2	2	2	3	2	-9	3	-9	0	1	3	3	0	3	-9	1	0	2	0	3	0	-9	-9	2	0	-9	-9	0	3	-9	1	0	1	2	1	3	1	2	3	2	1	2	2	-9	2	3	0	3	0	1	2	0	2	1	3	-9	0	-9	3	-9	2	3	0	-9	2	1	2	-9	0	-9	3	3	1	1	1	0	1	2	3	0	0	3	-9	2	1	1	-9	2	-9	3	2	-9	3	-9	-9	0	1	3	3	1	0	1	2	1	3	3	-9	2	2	0	3	1	2	3	2	3	3	-9	-9	3	1	1	1	2	-9	2	3	2	3	0	1	-9	3	3	1	1	-9	2	1	2	-9	-9	1	2	1	-9	3	2	1	-9	3	3	3	2	1	0	1	1	3	2	2	0	1	3	2	-9	0	-9	2	3	-9	0	2	2	3	0	1	2	3	1	1	1	-9	0	2	1	0	-9	1	1	1	3	3	0	1	0	-9	1	0	1	2	2	-9	1	2	2	2	3	2	3	-9	0	2	1	-9	2	2	1	2	1	1	2	2	0	3	-9	1	3	2	0	-9	0	2	0	1	-9	0	0	3	1	1	0	1	-9	3	2	2	1	0	0	1	3	0	0	1	3	2	3	3	-9	3	0	1	2	3	0	2	2	-9	1	-9	3	3	3	2	0	2	-9	-9	1	0	1	2	1	2	0	-9	3	0	1	1	-9	-9	1	2	2	2	1	-9	3	2	1	3	1	2	1	0	2	3	3	-9	0	1	1	1	2	-9	0	-9	2	0	-9	1	2	-9	-9	3	-9	1	2	-9	-9	-9	3	-9	2	3	2	2	0	2	3	0	-9	2	-9	1	2	1	2	1	1	2	3	2	-9	0	2	-9	1	3	3	1	1	-9	0	3	0	1	1	1	-9	-9	1	-9	2	3	0	2	-9	0	2	1	1	0	2	1	1	0	2	1	0	2	3	2	3	0	1	2	1	3	-9	2	2	0	-9	3	1	0	1	-9	1	2	3	1	-9	1	-9	-9	-9	1	2	1	3	1	2	-9	-9	1	1	2	3	2	1	2	2	1	-9	2	3	3	0	-9	1	-9	-9	3	1	-9	2	0	1	1	1	2	3	1	2	1	0	-9	-9	2	-9	2	1	-9	0	0	2	1	-9	2	-9	-9	3	2	3	3	1	3	0	0	-9	3	0	3	-9	2	0	-9	3	0	3	1	0	2	-9	3	1	3	3	0	2	3	1	-9	2	1	3	3	2	3	1	3	0	1	1	1	-9	-9	2	0	1	-9	1	3	2	-9	1	3	-9	2	1	2	3	-9	2	0	2	0	-9	0	3	2	3	3	1	1	1	1	1	-9	2	3	3	3	-9	3	0	3	2	-9	1	0	2	2	0	3	0	-9	3	0	1	1	1	1	-9	-9	1	2	-9	0	3	2	2	1	2	0	2	0	0	0	-9	1	2	2	-9	2	2	0	0	0	1	-9	-9	3	-9	2	2	0	-9	3	-9	1	2	-9	2	1	2	3	1	2	1	-9	0	2	0	3	2	-9	2	3	1	-9	3	0	2	3	1	3	2	1	-9	2	2	-9	-9	-9	2	3	1	2	3	-9	-9	3	1	0	1	-9	1	1	3	3	0	1	2	1	2	2	0	3	2	2	2	1	1	-9	-9	0	3	3	2	2	-9	1	1	-9	1	-9	-9	2	0	-9	2	2	0	2	3	2	0	1	-9	-9	-9	0	2	3	2	3	2	1	-9	1	1	3	-9	3	0	-9	3	2	2	2	2	-9	3	-9	1	0	2	1	2	0	3	3	3	3	3	3	2	0	-9	2	0	1	3	1	2	3	-9	-9	0	2	2	-9	2	0	1	0	1	0	0	2	0	1	2	-9	-9	0	3	2	2	0	3	0	1	1	3	-9	3	1	3	0	3	3	1	-9	1	2	2	1	3	3	3	1	2	2	-9	2	0	-9	3	2	0	-9	1	-9	2	2	-9	-9	0	3	3	3	0	1	3	3	1	2	3	0	0	3	3	2	-9	1	1	1	1	1	3	2	1	1	2	-9	1	0	3	2	1	-9	3	-9	1	2	-9	-9	-9	1	0	-9	2	-9	0	1	-9	-9	2	0	-9	-9	-9	0	0	0	0	0	2	3	2	1	1	0	1	1	-9	1	2	3	-9	0	0	2	3	1	0	0	3	3	0	-9	1	3	2	0	-9	2	3	0	0	0	2	2	0	1	0	2	3	3	2	0	-9	2	0	2	-9	3	3	0	3	3	1	0	1	0	0	-9	1	-9	1	3	1	3	3	-9	1	-9	1	-9	3	2	3	1	0	1	-9	2	3	-9	2	-9	1	3	0	3	0	0	-9	-9	-9	1	3	-9	0	0	0	2	2	-9	-9	0	1	-9	0	0	2	3	2	0	0	3	2	-9	3	1	2	-9	-9	-9	1	0	-9	2	-9	0	1	3	-9	-9	-9	-9	0	1	2	1	1	0	1	0	2	-9	0	3	2	0	-9	2	2	-9	1	1	-9	-9	3	1	0	-9	1	2	-9	3	0	3	3	0	2	0	0	2	0	1	2	-9	0	2	0	0	1	0	-9	1	1	1	-9	-9	-9	-9	2	1	0	-9	2	2	3	0	0	3	0	1	-9	-9	3	0	2	0	-9	3	1	-9	1	1	0	2	0	3	1	0	0	-9	-9	2	3	0	-9	0	-9	2	1	0	3	1	3	0	2	3	2	3	1	2	2	1	0	2	-9	2	0	0	2	-9	2	0	3	-9	1	0	2	1	0	-9	2	3	0	0	2	3	-9	1	0	0	0	-9	3	-9	1	1	-9	3	0	2	2	3	-9	3	2	0	0	0	-9	2	1	2	0	0	-9	1	-9	3	2	-9	1	1	2	2	-9	1	2	2	2	0	0	0	-9	1	-9	0	0	0	-9	2	0	3	-9	3	2	1	2	1	-9	1	-9	2	3	1	3	0	0	-9	-9	0	-9	-9	2	0	2	1	2	1	0	0	-9	0	3	1	1	0	-9	2	0	0	1	3	1	3	1	-9	2	3	-9	1	1	-9	3	-9	-9	1	2	2	1	1	1	2	2	-9	1	-9	0	1	3	3	0	-9	0	3	1	0	-9	-9	1	-9	0	3	2	1	2	1	3	0	0	1	1	1	3	3	3	0	-9	3	-9	1	0	2	3	1	1	-9	-9	1	3	-9	0	-9	3	0	-9	1	0	3	1	3	3	-9	3	0	2	2	0	3	3	0	0	-9	1	1	3	2	-9	1	3	0	1	2	3	1	1	3	-9	1	1	0	-9	2	0	-9	-9	2	-9	-9	3	2	2	1	3	1	1	-9	1	-9	3	2	2	0	3	-9	1	3	0	3	1	-9	0	-9	3	-9	3	2	0	1	3	0	3	0	0	-9	-9	-9	1	0	0	1	-9	3	0	3	-9	3	1	0	0	3	3	-9	-9	-9	0	2	1	1	3	0	2	2	1	2	1	1	2	1	-9	2	1	0	-9	2	0	0	0	-9	-9	1	1	3	2	-9	-9	-9	3	0	1	1	0	3	-9	0	-9	2	3	2	1	0	-9	-9	3	3	2	0	1	2	2	2	-9	2	-9	3	1	0	0	3	1	3	-9	0	1	-9	3	0	1	-9	-9	3	0	3	0	3	2	1	1	1	3	2	1	0	2	0	2	3	-9	1	0	-9	1	0	1	2	-9	1	2	2	1	3	0	2	0	3	-9	0	2	3	2	3	0	3	1	1	-9	2	3	3	1	3	-9	2	1	2	1	1	0	1	-9	1	1	2	1	3	1	3	1	2	1	-9	0	2	2	-9	3	-9	3	3	1	1	-9	-9	2	2	1	3	-9	1	2	2	1	3	0	0	1	0	3	2	0	2	-9	2	3	-9	-9	3	3	3	3	0	3	-9	3	0	3	2	-9	1	2	-9	3	1	3	1	3	-9	2	2	2	3	1	0	2	-9	-9	3	-9	0	3	-9	1	-9	1	-9	3	2	-9	-9	1	0	1	1	-9	1	0	-9	2	2	3	0	1	1	2	2	2	2	0	1	1	-9	2	1	3	2	0	-9	0	3	0	-9	0	1	-9	1	2	0	-9	-9	3	1	3	-9	2	-9	0	1	3	3	-9	2	1	3	3	3	3	3	-9	-9	0	-9	-9	3	1	1	1	3	2	0	1	-9	1	3	0	0	2	0	2	1	0	3	1	3	1	2	3	2	0	2	3	1	-9	-9	-9	-9	1	-9	0	3	2	1	3	0	2	-9	3	-9	2	0	1	2	3	3	-9	-9	0	1	3	1	-9	3	0	-9	1	0	-9	-9	2	-9	2	1	3	1	2	0	3	0	2	2	2	1	0	1	2	-9	-9	0	0	2	2	1	3	0	2	2	1	2	-9	0	0	2	1	1	3	2	2	0	3	0	2	-9	-9	3	3	3	0	0	-9	-9	0	3	-9	3	-9	-9	-9	2	-9	3	1	2	1	2	2	1	2	2	-9	-9	1	1	-9	-9	3	-9	3	2	2	-9	-9	2	1	2	3	-9	1	0	-9	3	3	-9	-9	3	1	0	2	3	-9	1	2	3	-9	1	1	1	-9	1	-9	1	1	1	-9	3	2	1	2	0	2	1	0	0	1	2	1	-9	3	2	0	0	3	3	-9	1	-9	-9	1	2	1	0	-9	-9	0	3	2	-9	3	1	2	-9	3	1	1	3	-9	-9	-9	2	2	-9	1	-9	2	-9	1	0	3	1	2	-9	3	1	1	-9	1	0	-9	-9	-9	-9	-9	2	2	3	1	-9	-9	-9	0	2	-9	0	-9	2	-9	2	2	2	2	0	3	2	3	0	-9	2	1	3	2	2	2	1	0	-9	3	1	0	-9	-9	1	3	3	2	-9	0	1	0	-9	0	3	2	-9	-9	0	2	-9	1	1	-9	2	0	3	3	-9	0	2	0	0	3	2	2	0	1	1	1	1	3	2	0	3	1	2	3	1	2	2	1	-9	0	3	1	0	0	1	-9	1	2	1	3	1	-9	1	2	3	2	2	-9	3	3	3	1	0	2	0	1	1	1	-9	-9	-9	2	0	0	1	2	1	3	0	0	3	-9	0	1	2	0	-9	0	1	1	3	2	2	-9	2	2	-9	1	0	-9	1	-9	3	0	3	1	-9	-9	-9	2	3	1	0	-9	3	0	3	2	0	1	1	1	3	-9	-9	3	-9	0	3	2	0	1	1	1	-9	2	1	3	1	0	3	3	3	0	3	0	3	3	0	1	-9	1	-9	1	1	-9	3	1	0	-9	2	1	-9	0	-9	1	-9	1	3	1	3	2	2	2	3	0	-9	2	3	0	1	-9	1	0	2	2	2	1	3	3	-9	2	0	0	2	2	2	2	-9	2	3	1	-9	1	-9	-9	2	-9	3	3	3	1	3	1	1	0	3	-9	1	-9	3	0	0	2	0	-9	1	-9	0	0	-9	1	2	-9	-9	1	3	2	0	2	2	-9	2	1	1	2	2	3	-9	3	0	-9	-9	0	2	1	1	3	1	2	2	3	1	-9	3	0	2	1	0	0	0	2	2	3	-9	1	1	-9	3	3	-9	1	-9	1	0	-9	-9	-9	1	2	2	0	0	2	-9	-9	1	1	2	2	-9	0	-9	1	0	3	2	2	-9	2	3	0	1	2	-9	0	3	2	3	1	3	1	3	1	1	3	-9	-9	0	2	1	0	1	-9	1	-9	-9	0	-9	-9	1	-9	3	0	3	3	0	0	0	3	-9	2	0	3	-9	3	3	-9	3	0	1	2	0	0	2	2	1	1	0	3	3	3	3	1	1	3	-9	-9	2	2	1	3	-9	2	-9	-9	1	1	2	1	3	0	2	0	1	3	1	-9	3	2	1	0	0	1	1	-9	1	3	-9	3	3	3	2	1	0	0	1	0	1	-9	1	2	1	1	1	2	0	0	-9	1	1	0	1	3	1	1	-9	1	1	0	0	3	3	2	2	-9	2	3	0	1	2	0	0	3	3	-9	-9	3	2	0	-9	2	3	-9	0	-9	1	-9	-9	-9	1	2	-9	2	-9	0	3	0	2	2	2	3	0	3	-9	2	0	3	2	1	3	0	2	3	0	1	2	2	3	3	0	3	1	1	0	0	2	0	1	1	2	0	-9	0	3	-9	2	1	3	-9	1	-9	3	-9	-9	0	2	2	0	1	3	2	-9	1	-9	1	-9	2	0	-9	3	0	3	0	1	-9	3	1	-9	0	2	3	1	3	1	2	1	0	-9	-9	1	-9	-9	3	2	0	3	2	1	3	0	3	-9	0	1	0	0	3	2	-9	1	-9	3	-9	-9	2	1	2	1	2	1	2	-9	3	-9	0	2	0	1	2	2	0	0	2	2	3	3	-9	0	1	3	1	-9	3	3	0	1	1	-9	3	3	2	-9	0	2	0	1	1	2	3	-9	1	2	2	3	2	2	2	3	-9	0	3	3	3	2	-9	1	1	3	-9	1	0	2	1	1	3	0	1	-9	-9	-9	2	0	1	3	-9	0	0	3	0	2	-9	2	1	3	1	3	3	0	1	1	0	1	1	1	-9	0	-9	1	-9	-9	0	-9	0	0	3	2	-9	2	2	3	1	-9	1	0	1	1	0	-9	3	0	1	-9	-9	2	1	1	2	0	3	1	0	-9	3	2	3	0	2	2	-9	0	0	1	3	-9	2	0	3	1	1	2	-9	3	3	2	2	0	1	3	0	3	1	1	1	1	1	-9	3	1	-9	3	1	-9	2	1	0	-9	1	1	0	1	-9	1	0	1	1	1	1	0	1	3	0	0	-9	0	-9	-9	3	-9	3	-9	0	-9	1	2	2	0	1	-9	0	1	3	-9	3	1	2	1	1	-9	0	0	1	-9	3	1	2	1	3	-9	0	-9	2	-9	2	0	-9	1	2	2	3	3	-9	2	3	-9	2	0	-9	1	-9	3	1	3	1	1	3	0	0	0	1	3	0	-9	2	0	2	3	0	1	0	1	0	2	1	1	0	1	0	0	3	3	0	1	0	2	2	3	-9	0	2	-9	3	-9	1	3	-9	2	1	0	1	3	-9	3	2	0	1	2	1	0	1	1	2	-9	-9	-9	0	2	1	1	-9	3	1	-9	1	1	3	0	1	1	-9	-9	-9	0	2	1	2	-9	1	1	-9	0	3	3	0	-9	3	1	0	-9	0	1	0	2	1	3	3	0	0	-9	0	3	-9	1	0	3	2	1	0	0	1	2	3	1	0	2	1	1	0	0	3	2	0	3	3	0	0	-9	1	2	0	1	3	3	3	2	0	3	0	0	0	0	2	1	-9	1	-9	2	-9	2	0	-9	-9	3	3	-9	2	1	1	1	-9	-9	3	1	-9	2	3	-9	1	-9	-9	-9	0	2	0	3	-9	1	-9	2	1	0	2	-9	-9	2	0	1	0	-9	2	2	2	2	0	3	-9	0	-9	3	3	-9	0	1	2	1	-9	1	1	2	1	0	2	0	-9	0	2	1	1	-9	2	-9	1	1	2	3	2	3	1	0	0	1	3	3	1	3	1	1	-9	-9	0	0	2	0	2	0	2	1	1	1	-9	0	0	2	0	3	-9	1	0	1	-9	2	3	1	0	2	0	-9	3	-9	2	1	-9	3	1	0	-9	1	2	1	0	0	3	-9	2	1	0	-9	2	-9	-9	1	1	0	1	2	0	0	-9	0	0	1	-9	0	1	0	2	1	-9	3	0	3	2	-9	1	3	0	3	3	3	0	-9	-9	-9	0	-9	-9	3	2	-9	-9	-9	3	-9	1	0	-9	-9	0	-9	2	2	3	1	-9	1	2	3	0	-9	-9	3	2	1	1	-9	0	1	-9	3	3	-9	3	0	-9	1	2	1	3	3	2	1	2	3	1	1	2	0	3	-9	1	2	2	0	1	0	3	2	2	0	-9	2	1	3	-9	-9	0	0	2	0	0	2	1	2	3	2	1	-9	-9	3	2	0	1	-9	0	0	-9	1	0	0	0	2	3	1	3	2	-9	0	3	-9	1	0	-9	1	-9	3	2	-9	1	1	2	-9	2	0	2	2	3	3	-9	1	0	2	3	0	1	2	2	1	2	-9	-9	0	3	2	2	2	-9	0	-9	0	3	3	-9	1	1	1	0	0	3	-9	3	-9	3	3	3	3	3	2	0	0	0	1	-9	3	2	2	1	0	1	1	3	2	2	2	0	1	-9	3	3	1	0	0	2	2	2	-9	2	-9	1	0	2	-9	1	0	-9	3	1	3	1	2	0	-9	0	0	-9	-9	1	2	-9	-9	-9	0	3	3	1	1	-9	1	2	1	3	3	0	3	1	2	1	3	2	-9	-9	0	3	3	2	0	-9	0	1	1	-9	2	0	-9	1	-9	3	1	0	2	-9	1	1	2	1	-9	1	1	0	-9	0	-9	0	1	0	0	1	0	1	-9	-9	0	2	1	1	0	0	2	1	2	-9	3	1	1	3	1	3	2	1	2	1	2	2	3	3	0	3	1	2	0	0	0	1	-9	0	2	2	1	2	1	0	0	1	2	1	3	-9	0	0	3	1	-9	1	1	3	1	0	0	3	2	0	3	-9	0	0	-9	2	-9	-9	-9	-9	2	0	-9	1	2	1	1	-9	0	-9	1	1	1	-9	2	2	-9	3	-9	0	1	2	0	2	3	1	3	1	3	0	1	0	3	0	0	2	2	2	3	1	3	2	2	2	1	2	0	2	2	-9	2	2	0	3	2	2	-9	0	3	0	1	3	2	0	3	1	3	3	-9	-9	1	0	0	2	1	0	1	2	1	1	2	0	-9	-9	0	-9	2	3	0	2	3	-9	3	0	0	1	3	-9	2	-9	3	1	1	3	0	0	-9	3	0	2	1	-9	3	2	-9	3	3	0	1	1	2	-9	2	2	3	3	3	1	-9	0	2	3	2	2	2	0	1	3	1	-9	1	-9	-9	1	2	3	3	2	-9	2	-9	3	1	3	1	3	1	0	0	0	2	2	-9	0	-9	1	-9	1	0	0	1	2	1	2	0	0	3	3	-9	2	2	1	-9	3	2	-9	0	2	-9	2	3	0	2	-9	-9	1	1	-9	0	-9	1	0	3	3	-9	1	-9	1	1	1	-9	-9	1	-9	2	3	1	0	3	2	0	0	3	2	0	3	3	3	1	-9	-9	1	3	1	2	2	3	3	-9	3	-9	-9	0	1	1	2	1	2	3	-9	0	0	2	1	1	1	3	-9	1	-9	-9	1	-9	2	-9	-9	3	1	2	0	1	3	2	1	1	3	2	0	2	0	3	3	2	2	-9	2	-9	1	0	1	3	-9	0	-9	2	2	2	-9	2	-9	2	0	-9	1	1	2	0	1	2	0	2	0	3	1	3	2	2	1	-9	2	3	2	1	2	1	3	2	3	0	-9	0	0	2	2	3	0	1	1	0	-9	0	1	-9	2	2	0	2	0	-9	-9	0	0	-9	-9	0	-9	-9	-9	0	1	0	1	0	2	1	2	-9	-9	2	1	2	2	1	-9	1	-9	2	0	3	-9	0	-9	3	1	-9	1	1	3	0	1	-9	2	1	3	-9	-9	-9	3	0	2	2	0	2	3	3	1	2	1	1	2	3	-9	-9	2	-9	2	3	0	2	2	3	2	3	-9	-9	-9	2	2	3	1	-9	2	3	2	2	3	2	2	0	3	2	1	0	3	1	2	3	-9	0	-9	-9	2	2	-9	3	-9	2	-9	2	-9	2	-9	-9	-9	2	0	-9	-9	2	1	-9	-9	2	1	-9	3	1	1	2	3	2	3	3	0	0	0	3	1	1	1	3	2	2	3	1	-9	2	0	0	-9	1	-9	2	-9	3	3	3	-9	2	2	0	1	1	0	-9	0	3	3	0	3	0	-9	3	-9	0	0	-9	0	2	3	1	1	1	2	1	3	1	0	-9	3	3	-9	1	2	1	-9	2	0	1	3	2	2	1	2	0	1	-9	-9	2	1	3	3	2	1	1	-9	0	3	-9	-9	-9	3	2	2	1	2	-9	0	2	1	3	2	-9	-9	3	0	-9	2	3	2	-9	-9	-9	3	-9	3	2	0	2	-9	2	-9	3	0	-9	0	2	-9	2	-9	0	0	2	1	1	0	1	-9	2	3	2	-9	1	-9	-9	0	-9	1	3	2	2	2	1	3	2	0	1	1	-9	0	3	1	3	2	2	-9	0	2	-9	0	2	0	0	0	-9	0	2	-9	3	1	0	2	2	1	1	2	-9	-9	3	2	2	3	-9	2	0	-9	3	-9	3	3	2	-9	0	2	1	3	3	0	1	1	1	1	1	3	0	1	2	0	1	0	2	3	0	-9	-9	2	2	1	3	0	-9	-9	3	-9	-9	1	3	-9	1	1	1	1	2	0	0	-9	3	1	-9	-9	1	-9	0	1	0	0	-9	-9	2	3	0	2	0	2	-9	3	-9	2	-9	-9	3	1	-9	-9	3	0	2	-9	3	0	-9	3	2	1	0	-9	2	-9	2	1	3	2	-9	0	0	2	1	3	3	2	2	1	3	0	1	1	-9	2	2	-9	3	0	2	1	1	1	2	3	1	3	3	3	1	0	3	1	3	3	1	3	2	1	3	2	2	-9	0	2	-9	0	3	2	3	1	0	-9	2	-9	3	1	3	2	-9	3	2	3	3	1	0	3	-9	0	1	-9	1	0	1	2	0	3	2	0	3	1	3	0	3	-9	-9	2	2	1	0	-9	1	3	3	2	0	0	-9	-9	2	-9	2	1	0	-9	0	1	0	3	0	-9	2	0	2	3	1	0	2	1	1	1	1	-9	3	3	3	1	0	1	3	-9	3	0	1	0	2	-9	1	1	2	3	-9	2	-9	1	3	3	0	2	2	3	0	-9	-9	-9	1	2	1	2	-9	1	0	3	0	0	0	0	-9	0	0	0	1	3	0	1	1	-9	0	0	1	-9	1	2	0	1	1	3	3	0	1	3	2	0	0	2	0	-9	0	3	1	0	1	2	3	1	2	-9	2	2	2	3	0	-9	1	1	3	0	0	2	1	0	1	0	-9	2	1	1	0	3	3	0	-9	2	1	-9	0	-9	-9	3	-9	3	1	-9	2	3	0	-9	1	-9	1	-9	2	2	3	1	-9	0	2	0	1	1	2	1	3	3	2	1	-9	0	1	3	1	-9	3	1	2	3	-9	0	-9	3	2	2	-9	-9	0	0	0	-9	3	1	1	1	2	0	-9	3	2	0	2	0	1	0	3	3	0	1	-9	3	1	3	1	1	-9	1	0	0	-9	2	-9	3	0	1	-9	3	0	0	1	-9	0	3	2	2	2	2	2	2	-9	-9	2	1	0	0	2	1	0	3	2	3	2	-9	-9	-9	0	0	1	2	1	-9	2	2	1	2	-9	3	-9	2	2	1	0	3	2	-9	-9	3	1	-9	0	0	1	0	0	-9	2	0	1	2	1	1	3	3	-9	1	0	3	-9	2	-9	-9	0	0	0	1	3	-9	0	-9	2	0	0	2	1	3	1	1	-9	1	-9	3	0	0	3	-9	2	3	-9	0	3	2	-9	0	0	2	0	-9	1	1	2	3	0	-9	1	1	-9	-9	3	2	3	1	2	2	2	-9	1	-9	2	2	1	0	-9	0	3	-9	2	1	-9	2	1	-9	-9	-9	3	0	-9	1	1	2	-9	2	1	-9	0	3	3	3	2	-9	0	3	3	1	1	1	1	2	0	1	3	0	0	3	1	0	-9	3	3	-9	-9	0	2	1	3	1	1	0	0	0	3	2	2	2	1	0	0	2	-9	2	1	-9	1	3	2	3	-9	0	2	0	3	1	2	-9	-9	2	2	-9	2	-9	1	-9	0	-9	2	2	1	1	3	-9	2	1	1	1	1	-9	0	0	-9	1	-9	-9	-9	-9	3	0	1	-9	1	0	3	1	1	1	2	0	-9	-9	-9	0	2	3	1	0	-9	1	1	3	1	2	3	1	0	-9	0	0	-9	0	-9	1	0	2	0	-9	-9	1	0	2	-9	3	1	1	-9	1	3	2	1	3	3	3	1	3	1	3	-9	2	2	1	1	0	1	0	-9	2	0	3	0	3	3	3	2	3	-9	1	-9	-9	0	-9	-9	0	-9	-9	0	3	1	-9	3	3	1	0	3	0	3	1	-9	3	0	2	1	3	2	2	-9	0	3	-9	-9	1	2	2	-9	0	2	2	3	0	3	2	-9	2	2	3	0	0	-9	1	0	1	1	2	0	1	-9	0	3	3	1	3	1	1	-9	0	-9	3	-9	2	2	0	-9	0	1	2	-9	2	2	2	0	2	2	2	2	2	-9	3	0	3	0	2	2	1	-9	3	-9	-9	3	1	-9	3	3	2	1	0	1	-9	-9	2	0	-9	1	-9	2	1	-9	0	-9	0	2	1	-9	3	1	2	3	1	0	2	3	3	1	-9	1	2	1	-9	0	3	0	1	0	2	2	0	3	1	-9	2	1	2	-9	-9	1	2	2	2	1	-9	0	3	1	-9	0	1	-9	1	1	2	-9	1	0	2	1	-9	3	1	-9	0	1	1	1	3	3	2	-9	-9	0	0	3	-9	1	1	2	2	-9	2	-9	-9	-9	-9	3	1	2	0	-9	3	1	-9	0	0	-9	1	1	-9	3	0	2	-9	-9	1	3	1	2	-9	3	2	1	2	3	2	2	1	3	1	2	2	1	1	1	1	0	1	3	3	3	-9	0	1	-9	3	1	-9	2	2	1	-9	0	0	-9	2	-9	2	2	3	0	-9	1	2	-9	3	3	1	3	-9	3	1	0	-9	3	-9	2	0	3	3	0	1	1	3	1	1	1	2	1	3	2	1	-9	2	3	3	-9	3	2	0	1	3	0	1	0	2	2	0	2	-9	0	2	1	-9	1	0	0	1	0	1	-9	1	3	0	-9	-9	-9	-9	3	0	1	1	3	-9	2	-9	-9	2	2	-9	3	0	2	2	-9	1	-9	-9	3	1	2	2	0	-9	-9	2	0	2	-9	1	1	2	0	2	0	0	1	-9	1	1	2	-9	-9	-9	0	3	3	3	-9	1	0	3	-9	3	0	2	-9	0	2	2	2	3	0	-9	-9	0	0	1	-9	-9	3	3	1	3	0	3	-9	2	-9	3	1	3	1	0	2	2	3	3	2	3	-9	2	2	1	0	-9	-9	-9	1	-9	3	2	1	2	1	2	2	-9	-9	3	2	-9	2	2	0	2	0	2	0	0	-9	1	-9	2	3	-9	3	2	0	-9	-9	-9	2	1	2	3	0	-9	0	-9	-9	3	1	1	1	-9	3	0	3	-9	-9	1	3	1	-9	2	1	2	2	0	0	3	2	1	-9	3	3	2	1	-9	1	-9	1	0	1	3	3	3	1	-9	-9	2	3	1	-9	0	1	1	3	3	3	-9	-9	-9	-9	0	2	1	3	1	-9	0	-9	0	3	3	0	2	0	2	2	2	1	0	1	3	1	0	2	3	1	0	2	0	-9	-9	1	-9	1	3	0	2	0	0	3	2	2	2	1	-9	3	-9	3	2	-9	3	2	2	1	3	0	-9	2	1	3	2	2	1	1	1	0	2	-9	3	2	3	2	-9	2	2	2	1	1	0	-9	1	0	3	-9	2	0	0	-9	1	3	0	1	2	-9	0	0	0	1	2	3	1	2	2	-9	-9	3	0	-9	1	1	1	3	2	0	3	1	2	2	0	3	2	2	3	2	3	0	3	2	-9	-9	3	1	3	3	0	1	-9	1	1	-9	0	3	0	3	-9	3	-9	1	3	2	2	-9	-9	1	-9	1	3	1	3	1	3	0	-9	-9	3	-9	1	-9	2	-9	-9	2	-9	1	1	3	0	2	2	1	-9	-9	1	0	0	-9	2	3	1	0	1	2	1	0	1	0	1	0	0	3	-9	2	-9	2	2	3	3	0	1	2	2	1	0	3	3	1	-9	3	-9	1	3	0	0	-9	3	2	-9	1	1	2	-9	-9	3	1	3	2	3	-9	2	0	2	-9	-9	1	-9	2	2	2	2	0	1	3	3	0	2	2	1	1	2	-9	1	-9	1	0	2	2	2	0	1	-9	-9	3	-9	2	-9	-9	1	1	0	2	0	2	-9	2	2	3	2	1	-9	1	2	1	2	0	2	1	1	2	-9	3	-9	3	3	0	-9	2	-9	1	0	1	-9	1	3	2	0	1	1	-9	-9	0	0	-9	0	1	-9	3	1	1	1	1	-9	1	1	1	2	2	-9	1	-9	2	1	0	1	3	2	2	2	1	2	1	0	3	3	2	-9	-9	0	3	1	1	-9	0	0	2	2	3	1	2	0	1	3	2	0	0	1	-9	1	-9	2	-9	0	1	0	-9	-9	1	-9	-9	-9	1	3	-9	3	-9	1	0	1	3	-9	1	-9	0	1	-9	1	2	-9	0	-9	1	-9	1	2	-9	-9	1	1	2	0	-9	1	3	1	2	-9	-9	-9	-9	0	2	2	2	3	3	0	0	0	0	-9	0	3	1	1	1	2	3	0	-9	1	2	3	1	2	1	-9	2	0	3	1	2	2	3	3	-9	3	3	2	-9	3	2	1	2	2	0	1	2	0	1	-9	1	-9	3	3	1	1	0	0	-9	1	3	0	-9	3	-9	0	2	1	-9	2	2	3	-9	-9	-9	2	2	3	3	0	-9	-9	0	-9	-9	2	3	0	1	1	0	1	-9	1	0	-9	-9	0	-9	-9	-9	3	3	1	-9	3	3	3	0	0	0	3	-9	-9	1	1	1	0	2	2	3	2	-9	3	-9	0	3	0	2	-9	0	3	1	0	2	3	3	3	-9	1	2	3	0	-9	2	-9	1	1	2	0	2	3	0	2	2	-9	-9	2	-9	2	2	-9	-9	0	2	-9	1	3	1	0	0	-9	1	2	-9	3	1	0	0	1	-9	0	3	1	1	2	2	2	-9	-9	3	3	-9	3	2	-9	-9	2	1	-9	1	3	-9	-9	-9	-9	2	1	2	1	3	0	1	2	3	1	3	1	3	3	-9	0	2	-9	1	0	1	3	0	-9	2	1	2	0	2	3	-9	2	0	3	-9	3	1	0	3	0	2	1	2	2	2	3	2	-9	2	-9	2	1	3	1	3	3	3	2	2	1	1	-9	1	0	2	3	2	1	1	-9	2	1	2	2	3	2	2	3	1	1	1	3	1	3	1	2	-9	1	-9	3	3	3	1	0	2	0	0	1	2	3	3	1	1	0	2	3	1	3	0	1	2	-9	2	1	1	-9	1	0	1	2	1	1	-9	2	0	-9	-9	-9	2	3	1	2	1	1	-9	3	3	0	-9	1	0	3	3	0	2	1	3	1	0	-9	3	-9	1	-9	0	1	1	-9	3	0	-9	0	1	2	0	0	2	-9	0	-9	3	1	-9	1	1	1	1	2	1	-9	3	1	0	2	-9	3	2	0	-9	1	3	1	0	3	2	0	2	1	0	3	-9	1	1	2	3	3	0	3	0	0	-9	2	0	1	3	-9	0	0	1	3	0	2	3	1	2	-9	1	1	2	2	2	0	1	3	-9	2	-9	0	3	1	0	2	1	2	-9	1	-9	2	-9	0	0	-9	0	2	0	-9	3	3	1	-9	3	1	-9	0	1	2	3	2	3	3	-9	2	2	1	-9	-9	0	2	-9	1	3	1	3	2	0	0	-9	-9	3	1	3	0	2	-9	-9	1	0	-9	1	-9	-9	1	1	3	3	0	3	3	-9	3	3	-9	0	0	3	1	0	-9	1	3	-9	-9	0	1	-9	1	2	3	1	1	1	3	3	1	1	2	-9	2	-9	2	0	3	3	0	2	2	2	0	-9	0	2	3	1	3	2	-9	2	1	-9	2	3	1	0	3	1	1	3	0	1	1	-9	2	3	3	1	0	2	0	2	1	0	3	-9	3	1	-9	3	-9	2	0	3	2	-9	0	-9	2	-9	3	-9	2	-9	3	2	0	-9	1	0	-9	2	-9	0	0	3	1	0	0	3	3	3	3	0	1	2	-9	1	1	3	3	3	-9	-9	1	0	0	2	1	2	-9	1	3	-9	1	-9	0	1	1	-9	2	2	2	0	3	2	3	0	1	0	3	3	1	2	2	0	1	1	-9	2	-9	2	3	1	1	1	0	-9	-9	0	-9	3	2	3	1	0	2	0	2	2	2	0	1	-9	0	0	2	1	-9	2	3	1	2	3	-9	0	-9	2	-9	2	1	3	2	3	1	2	-9	2	1	1	-9	0	-9	3	2	-9	1	0	1	0	-9	2	3	1	-9	-9	2	1	2	0	3	2	-9	2	-9	-9	1	1	0	0	0	3	3	1	-9	3	2	1	0	3	3	3	0	2	0	0	-9	-9	0	3	0	1	1	1	-9	3	2	1	0	2	1	1	0	2	3	1	2	1	3	1	1	-9	0	0	1	1	0	-9	0	2	0	-9	-9	0	2	0	2	3	2	3	2	3	2	0	2	2	1	2	0	3	0	0	-9	1	0	0	2	1	2	0	-9	3	1	1	-9	2	-9	2	-9	-9	0	2	0	-9	0	3	2	2	2	0	2	2	3	0	1	3	2	-9	2	3	3	1	0	1	1	1	3	0	3	1	1	3	1	1	1	-9	1	3	3	2	2	2	2	-9	1	-9	-9	0	3	0	0	-9	1	2	-9	3	0	-9	-9	0	1	2	0	-9	1	2	0	2	2	2	2	1	3	1	3	3	2	3	1	1	3	2	1	0	0	0	0	1	-9	1	2	0	3	1	2	1	0	-9	3	3	0	2	-9	0	3	-9	0	1	2	-9	1	1	0	3	0	2	0	3	3	-9	1	2	3	1	0	3	2	-9	0	1	3	-9	2	2	3	1	1	1	0	0	0	1	3	1	0	1	3	-9	-9	-9	1	1	3	0	1	2	3	2	3	0	-9	1	2	1	2	3	3	-9	3	3	0	-9	3	3	3	3	0	3	0	3	0	3	3	0	2	3	-9	2	2	1	0	-9	3	1	-9	1	-9	2	0	2	3	0	0	1	1	-9	2	1	-9	2	-9	0	2	0	2	3	2	0	3	1	0	0	-9	3	0	-9	2	1	0	-9	0	-9	3	0	-9	1	3	-9	2	-9	1	3	3	3	1	-9	1	0	1	0	3	2	2	-9	2	2	2	-9	3	3	2	0	1	3	3	-9	0	0	1	0	3	2	1	2	-9	2	3	3	0	1	3	1	2	0	0	1	2	1	0	2	-9	2	2	1	3	-9	2	2	1	1	0	-9	2	-9	0	1	3	2	0	0	2	3	1	-9	1	-9	2	0	-9	1	0	-9	1	2	2	1	-9	3	-9	0	2	2	1	0	1	2	-9	3	2	2	2	3	0	1	0	-9	0	3	3	-9	0	3	3	1	1	2	-9	1	1	1	-9	3	2	1	2	3	2	1	-9	2	-9	0	1	3	0	0	-9	-9	-9	1	0	2	3	0	0	0	0	3	2	-9	-9	2	1	1	2	3	0	2	2	0	2	0	-9	2	1	1	0	2	3	1	3	0	-9	3	0	1	1	3	3	2	2	3	3	1	-9	1	2	2	1	2	2	2	2	1	0	1	1	2	-9	-9	2	3	0	3	2	2	2	1	0	3	1	0	2	0	-9	0	2	1	-9	1	1	2	1	0	-9	-9	0	3	1	1	0	2	3	-9	2	2	1	0	3	1	2	2	3	2	1	0	0	-9	1	-9	3	-9	2	0	0	3	1	3	2	3	1	-9	0	0	3	-9	1	2	0	-9	2	3	3	-9	-9	3	0	0	1	-9	2	-9	0	2	-9	1	1	3	3	0	3	-9	0	0	3	-9	1	1	0	2	0	1	0	3	-9	0	-9	-9	3	-9	1	1	-9	3	1	-9	3	-9	0	2	0	0	1	3	1	3	3	2	1	1	1	2	1	1	2	0	1	-9	-9	0	-9	3	-9	2	-9	1	3	2	1	1	-9	-9	2	3	3	1	0	-9	2	2	0	3	0	2	2	3	-9	3	0	1	0	3	3	-9	3	0	0	-9	1	0	3	0	0	0	-9	3	2	0	0	3	0	3	3	0	-9	3	0	1	1	1	-9	2	2	0	1	1	2	2	0	-9	0	1	1	0	3	2	1	3	1	2	0	1	0	0	-9	2	0	2	2	2	1	3	0	3	3	-9	3	-9	0	-9	0	2	0	-9	0	1	1	3	1	1	0	-9	1	3	1	2	-9	-9	1	-9	2	2	0	2	1	0	3	0	-9	3	0	0	-9	3	0	1	1	1	-9	1	1	0	-9	-9	-9	1	0	2	1	2	2	-9	1	-9	-9	0	-9	0	-9	-9	1	-9	1	0	2	0	2	-9	1	1	-9	1	2	2	1	2	0	1	-9	2	1	3	-9	-9	0	1	-9	2	2	0	-9	0	2	2	0	0	1	1	2	-9	3	2	3	0	1	3	0	1	-9	1	2	3	2	-9	2	0	3	-9	-9	0	-9	2	2	-9	1	2	1	1	-9	1	3	0	2	0	3	-9	3	-9	2	-9	1	1	2	2	3	0	2	-9	1	2	1	2	0	0	3	1	-9	3	3	2	1	3	0	0	0	0	1	-9	-9	3	1	2	1	1	2	2	1	-9	0	2	0	2	2	2	3	1	3	3	0	1	1	-9	2	1	0	1	0	-9	3	2	3	2	2	2	-9	0	3	-9	2	1	-9	-9	0	0	3	-9	1	1	0	2	3	1	2	2	3	2	0	1	0	-9	-9	0	-9	2	3	0	-9	3	0	-9	-9	2	2	2	-9	-9	1	1	1	1	-9	2	-9	2	1	2	2	-9	0	3	0	-9	-9	2	0	1	2	3	2	0	3	3	1	-9	3	0	-9	2	0	0	1	3	-9	-9	-9	-9	2	2	-9	3	1	-9	3	0	1	0	1	3	1	0	0	0	2	-9	1	-9	0	3	0	0	3	1	1	3	3	2	2	-9	-9	1	0	-9	2	2	0	3	-9	-9	2	0	0	1	0	1	2	2	3	0	0	3	-9	1	-9	1	1	3	1	-9	-9	1	-9	-9	0	2	2	3	-9	-9	-9	3	3	-9	2	1	3	3	-9	-9	0	3	3	-9	3	0	1	3	2	3	0	2	1	2	0	-9	1	2	3	0	0	2	0	2	3	1	1	1	0	0	3	2	0	1	-9	-9	1	2	2	3	2	0	2	-9	-9	0	1	-9	0	3	2	-9	3	2	1	0	3	2	0	1	2	1	1	2	1	3	2	0	-9	2	2	3	0	1	0	3	0	2	2	1	1	2	0	2	3	-9	2	2	3	3	2	0	-9	3	3	1	2	2	0	3	1	3	2	1	3	2	0	0	1	2	3	-9	2	-9	-9	-9	0	0	1	-9	0	0	2	2	1	2	1	3	0	1	0	0	3	0	0	-9	-9	1	-9	0	2	2	2	1	-9	0	2	0	2	1	0	3	0	2	0	1	2	-9	1	2	1	3	0	2	-9	2	1	2	2	3	2	0	-9	1	-9	1	3	3	3	0	-9	1	2	3	1	1	3	3	2	2	-9	1	-9	3	2	0	2	0	0	-9	1	0	-9	1	-9	0	0	-9	-9	2	3	-9	1	1	1	2	0	1	0	2	1	-9	-9	1	2	1	2	2	-9	2	-9	0	-9	3	0	2	1	-9	3	1	0	2	1	-9	0	3	-9	-9	2	3	0	2	1	3	3	3	2	-9	0	3	3	1	-9	2	-9	-9	2	-9	0	0	0	-9	0	1	1	3	0	2	0	-9	1	1	1	0	2	-9	-9	0	-9	0	1	-9	1	3	1	3	0	1	0	2	-9	3	1	0	0	2	2	1	1	3	1	0	1	3	0	2	-9	1	2	1	2	0	1	1	0	-9	2	2	1	0	2	3	3	1	-9	1	0	0	-9	2	-9	2	-9	1	3	-9	3	3	0	0	3	-9	1	3	-9	1	2	1	-9	0	0	0	3	2	-9	1	1	1	1	2	2	-9	-9	0	-9	2	-9	3	1	1	-9	3	-9	1	0	2	-9	3	1	1	3	0	3	3	1	-9	2	0	1	2	0	2	0	0	-9	-9	-9	1	-9	0	1	-9	-9	2	-9	1	3	3	1	2	2	0	2	0	1	1	1	-9	-9	1	3	2	1	3	1	1	-9	3	3	2	3	1	0	1	1	0	3	0	3	0	3	2	1	-9	3	3	0	1	3	-9	-9	-9	-9	1	2	-9	2	3	1	1	-9	1	3	0	2	-9	2	2	3	1	-9	3	3	1	3	3	1	-9	2	-9	-9	0	1	1	2	3	1	3	1	0	0	3	3	3	0	0	-9	1	1	0	0	-9	1	-9	2	1	-9	1	2	2	0	-9	2	0	1	-9	-9	2	0	2	2	2	2	0	3	0	2	-9	3	0	0	0	2	0	2	3	0	3	0	3	1	2	1	-9	3	3	3	2	3	0	-9	2	2	2	-9	1	-9	3	0	1	-9	2	-9	-9	-9	0	-9	0	-9	3	0	3	2	1	1	2	1	0	2	-9	2	1	3	-9	1	0	2	2	2	-9	1	1	3	-9	2	2	0	2	-9	2	-9	3	3	2	2	-9	1	1	1	0	1	-9	2	1	0	2	2	-9	-9	-9	-9	0	2	3	1	-9	1	3	-9	3	0	-9	2	3	0	-9	-9	2	2	-9	3	1	1	2	3	1	0	1	-9	1	3	1	1	0	0	2	2	3	2	2	3	0	0	1	-9	-9	-9	-9	-9	1	1	2	3	3	2	0	0	1	1	3	1	-9	1	0	0	0	-9	2	3	2	0	2	0	0	1	1	3	-9	3	3	1	0	-9	3	-9	2	1	3	1	1	1	-9	0	1	1	3	0	1	3	1	-9	0	1	0	0	2	3	1	0	2	0	1	2	2	2	2	1	2	1	1	2	1	2	0	2	-9	-9	2	2	3	0	1	-9	0	1	3	2	-9	0	1	0	-9	1	-9	1	3	-9	1	2	-9	0	1	0	0	-9	-9	-9	0	2	-9	0	-9	1	2	1	3	1	1	2	3	-9	3	0	3	2	-9	1	2	1	0	2	0	1	2	1	-9	0	2	1	2	1	0	-9	2	2	0	2	2	3	3	1	2	1	2	2	1	0	0	0	1	3	3	0	3	1	1	-9	0	0	1	2	1	-9	3	1	1	-9	2	0	1	1	2	3	2	1	2	1	2	-9	0	1	1	2	3	1	2	3	-9	-9	-9	-9	-9	3	-9	1	2	-9	-9	1	1	3	-9	3	1	1	3	0	0	3	-9	0	0	3	3	1	0	3	0	1	1	0	0	-9	-9	2	-9	2	2	3	-9	3	0	2	0	1	-9	2	0	-9	-9	-9	0	3	0	1	3	3	-9	2	0	2	2	-9	-9	-9	3	0	1	1	1	1	0	-9	1	0	0	-9	-9	0	0	0	3	2	3	2	0	1	3	1	2	0	2	0	3	0	0	2	2	1	-9	2	1	0	-9	0	2	1	2	1	0	2	0	1	-9	3	2	2	-9	2	3	0	0	3	2	3	3	3	0	-9	0	1	-9	1	3	-9	-9	2	2	3	0	1	1	1	1	0	3	3	-9	2	0	0	1	2	2	2	1	2	3	1	2	3	1	-9	1	-9	2	-9	2	1	0	1	1	3	2	3	-9	2	-9	1	2	0	1	0	2	3	-9	3	2	0	1	-9	1	2	0	2	1	2	3	-9	1	1	1	3	2	-9	0	1	-9	1	1	-9	3	1	1	0	2	1	2	0	0	-9	1	0	2	3	0	2	-9	3	-9	0	1	2	0	-9	1	1	2	1	0	-9	2	1	0	2	2	0	3	2	-9	0	1	1	-9	-9	1	1	1	-9	2	2	-9	-9	-9	1	-9	3	0	0	1	-9	-9	2	1	0	0	1	2	2	2	3	2	2	3	2	-9	1	1	0	-9	3	-9	1	-9	1	-9	2	2	1	-9	3	1	1	2	0	-9	0	1	3	0	0	3	2	1	1	1	3	1	1	3	3	2	1	1	2	2	3	1	-9	2	0	2	2	0	0	1	2	1	0	2	3	0	-9	2	0	0	0	2	2	3	-9	1	1	1	3	1	1	0	0	2	-9	1	-9	0	-9	3	0	2	-9	-9	2	2	1	-9	0	-9	3	3	1	3	2	0	-9	1	2	3	2	1	3	0	3	3	1	-9	3	3	0	-9	1	2	-9	2	-9	-9	1	-9	2	2	2	2	1	1	1	3	-9	2	2	1	1	1	0	0	-9	-9	3	1	2	2	-9	2	-9	2	3	1	3	3	2	-9	2	2	-9	2	1	0	1	2	2	1	2	-9	2	2	-9	3	0	0	2	2	-9	-9	1	2	1	1	2	1	0	1	0	-9	2	0	1	1	0	-9	-9	-9	1	0	3	0	3	1	3	-9	3	3	0	2	0	2	2	1	1	2	3	0	2	2	1	2	0	2	0	2	2	0	1	1	3	1	0	1	-9	3	0	1	2	0	0	0	0	0	3	3	1	1	0	0	3	-9	1	3	2	3	-9	3	-9	-9	3	0	0	0	3	3	-9	2	3	0	0	1	3	1	3	0	0	3	1	3	1	1	3	2	2	0	0	1	2	2	-9	0	1	1	2	-9	1	3	0	-9	0	-9	0	1	2	-9	2	-9	0	0	0	2	1	3	3	0	1	1	-9	1	3	1	2	1	0	0	-9	-9	0	3	0	3	-9	2	-9	2	-9	0	-9	2	0	2	1	3	-9	2	-9	3	1	1	3	1	-9	-9	1	-9	1	0	1	-9	-9	-9	2	1	1	0	3	3	-9	1	-9	2	-9	0	-9	0	3	1	0	3	1	-9	1	-9	3	1	-9	2	2	0	3	3	-9	1	-9	3	1	3	3	0	0	3	2	3	2	1	2	1	2	1	1	-9	3	3	3	-9	0	3	0	0	-9	-9	-9	2	-9	3	1	-9	0	3	3	-9	2	2	0	3	0	0	1	-9	1	1	1	3	3	-9	2	3	0	1	-9	-9	2	0	2	3	1	3	-9	0	2	0	-9	3	3	2	3	0	0	2	1	0	1	-9	2	1	2	-9	-9	3	1	3	2	0	0	0	3	1	1	2	0	2	1	1	2	-9	3	2	3	2	2	3	3	-9	0	0	-9	2	0	0	2	-9	-9	2	2	0	1	2	2	1	2	0	-9	0	2	1	2	3	2	-9	3	2	0	2	0	2	2	2	3	-9	1	0	0	1	0	1	-9	3	3	0	0	3	1	1	3	2	1	0	0	-9	0	2	0	1	2	3	-9	-9	3	3	3	3	1	-9	1	-9	1	2	3	1	-9	3	2	0	2	0	-9	2	2	2	-9	0	-9	2	1	0	-9	-9	-9	-9	1	2	-9	-9	-9	3	0	0	0	-9	1	3	2	-9	3	2	3	0	1	2	0	2	0	1	2	0	3	0	0	2	3	2	2	0	1	1	2	-9	3	3	3	2	1	-9	0	1	3	0	3	0	-9	1	1	3	-9	0	0	2	3	-9	1	2	0	2	1	3	1	1	1	1	2	2	1	0	-9	2	-9	2	1	2	-9	1	-9	3	2	-9	2	1	0	-9	3	1	2	1	1	2	1	2	3	3	2	3	-9	3	0	3	1	2	3	2	2	0	1	1	3	0	0	0	-9	3	2	1	2	1	0	-9	2	0	-9	2	0	3	2	3	1	1	2	3	-9	2	0	1	1	2	-9	0	-9	2	3	2	1	3	3	0	1	0	1	2	-9	2	2	1	2	3	0	2	0	3	2	0	0	-9	0	2	2	1	-9	2	-9	3	2	3	2	0	1	0	2	3	-9	2	2	3	2	2	0	3	0	2	2	0	-9	3	1	0	2	1	3	-9	2	1	2	2	1	-9	1	-9	-9	1	0	0	-9	2	1	1	3	1	2	3	0	0	0	1	3	1	2	3	1	0	3	0	2	3	2	-9	3	0	3	1	3	2	3	2	0	0	2	1	0	3	0	2	-9	1	3	1	0	2	3	3	-9	1	2	0	1	3	0	1	1	-9	3	3	-9	0	0	0	3	-9	2	3	3	3	-9	2	0	0	0	3	1	1	2	-9	3	2	0	3	0	-9	0	3	2	-9	1	-9	0	3	2	-9	3	0	1	2	1	0	-9	-9	-9	-9	2	3	0	1	3	-9	0	3	3	1	-9	0	-9	1	-9	2	1	3	1	-9	-9	3	-9	1	-9	2	2	-9	-9	3	1	-9	3	1	1	0	2	1	-9	1	1	0	0	-9	3	-9	2	2	1	-9	3	-9	3	-9	2	3	2	1	-9	1	3	3	1	0	0	2	2	1	2	-9	2	2	1	0	-9	-9	-9	2	-9	3	3	2	0	-9	0	2	2	1	1	0	2	-9	1	3	-9	-9	-9	3	3	3	2	0	3	3	3	1	3	1	0	3	-9	1	1	3	1	2	0	1	1	1	1	1	3	-9	3	1	0	3	2	3	2	-9	1	1	-9	3	0	2	-9	1	3	-9	3	1	0	0	3	-9	2	-9	2	1	3	-9	1	2	0	2	1	1	0	2	0	0	0	1	-9	1	2	0	3	0	1	0	1	3	3	2	1	2	2	-9	0	-9	-9	2	1	1	-9	2	-9	-9	1	2	2	2	2	2	-9	0	0	2	-9	0	0	3	1	-9	0	2	2	1	2	3	2	-9	2	1	0	1	3	-9	2	0	0	3	0	-9	2	2	0	1	0	0	-9	2	-9	2	-9	2	1	2	1	0	1	1	2	3	0	2	-9	-9	-9	2	2	-9	0	2	3	2	-9	3	1	1	1	1	-9	3	1	3	2	2	0	1	2	1	2	-9	1	1	2	2	0	1	1	-9	1	0	1	0	1	0	1	2	0	3	-9	2	0	-9	-9	3	2	0	1	2	0	0	3	-9	-9	0	-9	1	3	-9	0	-9	-9	3	0	2	0	0	2	2	0	-9	3	1	3	-9	2	-9	1	0	2	3	-9	-9	1	3	3	0	1	-9	1	2	1	3	1	0	0	1	1	1	1	1	1	-9	-9	1	2	1	1	3	2	-9	-9	0	1	3	3	0	1	-9	0	2	2	0	2	-9	3	3	3	0	0	3	-9	1	0	-9	2	2	-9	0	0	-9	3	2	0	1	3	2	0	1	0	1	3	2	3	-9	0	0	2	2	-9	1	1	3	0	1	0	3	1	-9	1	2	1	-9	-9	0	0	1	0	-9	1	2	2	2	1	2	1	3	3	2	2	2	0	3	3	2	2	3	2	1	0	3	1	0	0	2	1	3	2	2	3	2	0	1	-9	0	-9	3	-9	-9	1	3	3	2	1	3	-9	-9	1	2	-9	-9	3	1	2	1	0	1	-9	0	0	-9	-9	3	3	2	-9	2	2	2	3	0	2	-9	-9	3	3	3	1	-9	1	0	0	2	1	1	1	1	1	1	0	3	0	0	3	1	0	1	3	-9	1	3	0	3	1	1	1	0	3	1	0	0	2	2	-9	3	2	2	2	1	-9	3	2	-9	2	3	3	1	2	-9	1	1	0	-9	-9	3	3	0	-9	1	-9	0	0	2	3	-9	-9	2	2	0	2	0	-9	0	2	1	1	0	1	0	0	3	1	2	0	-9	1	-9	0	3	1	-9	-9	3	2	1	-9	-9	3	0	-9	-9	-9	2	3	-9	2	1	1	-9	0	0	-9	-9	0	-9	3	1	1	3	3	0	3	3	0	0	0	-9	1	-9	1	3	0	3	1	0	2	1	3	1	1	3	2	2	3	-9	1	-9	-9	-9	-9	1	1	3	-9	3	3	-9	3	2	1	-9	1	2	-9	3	0	2	3	0	0	2	1	0	1	3	1	1	0	1	2	1	-9	2	1	-9	0	3	0	2	3	0	0	1	2	3	2	-9	1	0	2	-9	2	2	2	1	1	1	-9	0	-9	2	3	1	1	3	-9	-9	3	3	-9	2	3	-9	3	3	-9	-9	2	-9	1	-9	3	3	2	1	1	3	2	-9	3	1	0	-9	2	1	1	0	1	3	0	-9	1	-9	1	1	0	0	1	1	3	-9	3	1	-9	-9	1	0	0	2	3	3	0	2	1	2	1	2	1	2	2	1	3	2	2	2	2	0	-9	-9	1	-9	1	2	2	2	3	1	0	1	-9	1	0	3	0	-9	0	1	3	2	3	1	-9	0	-9	3	1	1	2	0	0	-9	0	1	-9	1	2	1	2	1	1	0	-9	0	2	-9	2	-9	-9	1	3	0	0	1	2	0	1	3	3	1	0	1	1	-9	2	2	2	3	-9	2	2	3	2	-9	3	-9	1	-9	0	1	-9	2	1	0	-9	-9	2	2	0	1	0	0	0	2	1	2	1	-9	1	-9	-9	-9	2	2	-9	-9	2	-9	1	1	1	1	3	0	0	2	-9	1	1	-9	-9	3	-9	0	1	0	0	0	0	3	2	1	2	1	-9	2	3	3	0	0	3	-9	0	3	1	3	-9	0	0	1	0	2	-9	1	-9	-9	1	0	0	2	1	1	0	3	1	0	1	-9	0	3	2	3	1	1	-9	2	1	1	0	2	-9	1	-9	1	3	1	0	3	3	1	-9	2	1	-9	2	1	0	2	-9	2	1	2	1	3	-9	-9	0	1	2	-9	3	2	-9	-9	2	2	2	0	1	1	1	1	0	0	3	-9	3	-9	2	2	2	-9	0	2	2	2	3	2	2	0	-9	3	2	2	3	-9	-9	1	-9	3	-9	1	-9	0	3	2	-9	2	0	0	1	2	1	3	3	3	3	3	1	0	3	0	3	0	-9	3	1	1	3	1	3	-9	1	3	0	-9	1	0	0	3	1	2	1	-9	0	1	3	2	0	2	-9	0	1	-9	2	1	1	0	0	3	2	2	1	1	3	3	-9	2	2	0	2	3	1	3	-9	2	2	0	1	3	1	3	1	-9	-9	3	3	0	1	-9	0	1	1	2	2	1	3	1	0	1	1	1	3	2	-9	1	-9	2	-9	2	2	3	3	1	0	3	2	3	0	2	2	3	0	1	1	-9	2	0	3	3	2	3	-9	1	0	0	3	1	0	-9	0	0	3	3	-9	-9	0	3	2	3	1	-9	1	1	-9	2	2	1	1	1	2	1	0	3	3	3	2	-9	-9	3	2	-9	2	0	0	2	-9	1	0	-9	1	-9	0	2	1	-9	-9	1	1	2	3	-9	0	-9	1	2	1	3	1	1	-9	3	-9	2	1	-9	3	3	1	3	0	1	2	0	3	-9	2	-9	1	0	2	3	3	1	2	2	3	0	2	0	0	3	0	1	3	1	0	0	-9	0	0	0	2	-9	-9	2	-9	0	1	0	3	0	2	0	3	-9	-9	-9	0	2	1	2	-9	2	0	3	-9	1	2	3	1	2	2	1	1	0	3	-9	2	2	0	-9	2	-9	3	1	1	2	3	-9	2	3	2	-9	1	3	2	-9	0	1	1	-9	2	3	1	1	1	1	2	3	2	2	2	0	0	1	1	-9	3	3	1	2	2	0	2	-9	1	2	3	1	2	0	1	1	2	0	3	1	0	1	-9	-9	3	3	-9	1	0	3	1	0	2	0	0	1	-9	-9	3	-9	0	-9	3	3	-9	3	1	1	2	-9	1	2	1	0	0	2	-9	2	-9	1	0	-9	1	1	0	0	0	2	1	2	0	2	2	0	2	0	0	1	2	-9	-9	-9	3	-9	0	0	0	0	3	2	1	3	1	2	1	-9	1	1	2	0	2	3	-9	0	0	-9	-9	0	0	3	-9	3	3	2	1	-9	0	3	1	2	3	0	1	2	-9	1	2	-9	1	1	3	2	3	0	1	0	0	2	-9	1	2	3	2	0	1	2	2	0	-9	1	3	3	3	3	0	-9	2	0	3	3	3	1	1	3	1	3	1	1	2	3	2	1	0	1	1	3	0	0	3	2	-9	0	3	3	3	-9	1	3	3	2	3	3	3	1	1	3	3	0	3	3	0	1	3	1	1	2	2	2	2	2	3	0	0	1	0	2	1	2	3	-9	-9	-9	3	-9	0	2	2	2	-9	3	1	0	1	1	0	-9	3	3	1	0	-9	3	1	1	0	3	2	2	2	0	3	-9	2	0	0	2	0	0	1	1	-9	1	2	0	1	-9	1	2	0	0	-9	3	2	3	1	2	1	2	-9	2	3	1	1	1	0	2	-9	2	0	2	1	-9	2	3	3	-9	1	1	-9	0	1	2	-9	0	0	3	0	2	2	3	0	1	1	0	0	1	1	2	0	1	0	3	-9	2	2	1	-9	-9	3	1	2	-9	0	1	0	1	0	2	0	3	2	3	-9	0	2	3	2	1	1	1	0	3	0	0	3	2	2	1	1	1	3	3	3	3	2	3	2	2	3	1	1	0	1	2	3	2	3	3	3	2	0	-9	-9	1	0	2	3	0	0	-9	-9	3	-9	3	0	2	0	0	2	2	2	3	-9	3	2	2	-9	0	0	0	1	-9	2	2	0	2	2	3	3	1	2	0	0	2	2	0	3	0	2	3	3	1	2	1	2	0	0	-9	-9	0	1	3	2	3	-9	2	-9	2	0	3	3	1	1	2	1	1	1	1	1	0	0	3	1	1	-9	1	2	0	1	0	2	-9	0	2	3	3	-9	0	1	3	3	0	1	1	3	2	1	-9	2	-9	0	1	-9	0	0	-9	0	2	-9	-9	1	2	-9	3	0	3	1	-9	1	2	3	2	3	1	1	2	2	2	1	0	-9	2	3	-9	-9	-9	2	-9	1	0	2	0	1	1	1	2	1	3	-9	2	1	0	-9	0	2	1	0	2	3	-9	-9	-9	2	0	2	2	-9	3	3	0	3	1	3	0	2	0	-9	2	1	0	2	2	1	0	3	0	0	2	1	-9	3	1	2	3	0	1	1	1	1	2	2	0	0	1	3	2	1	-9	-9	2	3	0	2	0	-9	2	1	1	-9	-9	3	1	0	1	0	1	1	2	1	3	3	2	2	0	3	0	2	0	1	3	0	2	2	0	1	3	0	2	3	3	2	0	-9	2	-9	2	3	0	2	-9	3	1	2	-9	2	2	-9	-9	2	1	1	2	2	2	0	2	1	1	-9	1	-9	-9	1	0	2	1	1	0	3	2	0	0	-9	-9	3	3	2	-9	1	1	0	2	-9	-9	2	1	3	-9	1	1	3	0	1	2	2	2	2	0	1	2	1	3	-9	0	3	1	2	0	0	3	3	3	2	3	-9	0	-9	0	3	1	2	1	3	1	0	0	1	0	0	-9	0	-9	0	1	0	1	-9	3	1	1	1	1	-9	1	3	0	-9	1	-9	3	2	0	1	1	1	2	0	2	0	2	0	1	0	0	0	2	-9	-9	2	1	3	3	3	3	0	1	1	3	1	1	0	3	1	-9	2	1	0	3	2	0	0	2	-9	-9	3	2	0	2	-9	2	0	-9	3	3	-9	3	1	1	0	2	1	1	2	2	2	0	1	0	1	3	3	2	3	3	0	3	2	3	-9	1	0	3	2	0	3	1	2	3	3	0	-9	1	2	1	1	1	1	1	-9	2	1	3	1	-9	0	3	2	0	0	0	1	1	2	2	2	1	0	0	2	1	-9	2	3	0	1	0	-9	0	0	0	0	0	-9	1	2	1	1	3	1	0	-9	1	0	1	0	0	2	3	1	-9	2	0	-9	-9	3	1	1	1	-9	2	0	0	1	-9	1	2	1	3	3	-9	1	-9	-9	0	-9	1	-9	2	1	0	3	1	2	1	2	-9	1	1	3	0	2	1	2	3	1	3	3	1	0	-9	1	-9	-9	0	3	2	1	2	1	2	3	-9	0	0	0	3	2	2	1	2	3	3	3	0	0	2	2	0	1	3	1	3	1	3	-9	2	-9	-9	1	2	2	0	1	3	0	0	2	2	1	1	1	2	3	-9	0	3	3	1	1	2	0	2	-9	3	1	-9	1	-9	1	0	-9	1	0	2	2	1	0	-9	3	3	3	2	2	3	0	-9	-9	1	0	2	0	2	3	3	0	-9	2	2	2	1	-9	-9	0	0	0	1	1	1	0	-9	-9	2	2	0	0	-9	2	0	0	2	3	1	3	0	0	1	3	2	2	1	3	-9	2	0	0	1	1	0	1	-9	0	0	3	3	3	3	0	-9	2	0	-9	1	2	-9	3	3	3	3	3	-9	-9	-9	3	2	-9	1	1	3	3	0	-9	0	3	3	0	0	2	0	1	1	2	3	-9	0	-9	0	-9	1	0	2	1	2	0	3	3	3	0	3	3	3	0	2	0	2	1	3	-9	-9	2	0	0	-9	2	3	0	-9	0	1	-9	3	3	0	0	2	1	1	-9	0	0	3	1	2	1	1	1	0	-9	2	3	3	3	1	2	0	0	3	-9	2	1	3	3	3	-9	2	2	3	3	0	1	2	3	-9	2	-9	2	-9	-9	2	0	0	1	1	0	2	2	-9	1	-9	2	2	0	-9	3	1	0	1	0	0	0	-9	2	0	3	1	1	2	0	2	0	3	2	-9	3	2	1	0	3	1	3	-9	1	2	-9	1	0	2	0	2	-9	2	2	2	3	3	1	-9	2	2	2	-9	-9	0	-9	-9	-9	3	0	-9	2	1	0	0	-9	2	2	2	1	3	3	2	2	0	3	0	3	3	2	-9	1	-9	1	1	-9	1	3	3	3	-9	3	1	2	2	1	2	2	1	0	-9	0	-9	0	0	0	3	1	3	2	-9	0	0	0	1	3	-9	3	0	2	2	3	-9	2	2	3	0	2	1	2	2	0	0	-9	1	1	2	1	2	3	-9	2	1	1	1	0	-9	3	3	2	1	1	3	-9	0	-9	3	3	1	1	2	0	2	1	0	1	-9	2	1	3	2	3	3	1	-9	2	1	0	1	-9	3	0	1	1	3	1	2	3	-9	3	0	2	2	1	1	2	0	0	3	3	2	0	2	2	-9	1	3	2	0	0	1	1	0	-9	1	-9	3	-9	3	-9	2	2	2	1	3	2	2	-9	1	2	3	0	0	2	2	1	-9	-9	-9	-9	0	-9	1	1	0	-9	0	0	2	0	2	3	2	-9	1	3	2	3	2	2	0	3	1	3	-9	3	1	1	3	0	2	0	3	3	1	2	0	3	2	1	1	1	0	2	2	3	0	3	1	3	3	2	-9	1	2	0	1	-9	1	3	-9	3	1	3	1	-9	0	1	0	0	3	-9	2	1	1	3	-9	-9	3	-9	-9	-9	1	1	-9	2	0	3	1	1	-9	1	2	1	3	1	3	1	0	0	0	2	3	3	2	1	2	3	2	2	1	1	-9	3	1	2	1	3	1	3	0	3	3	0	1	2	0	1	1	2	2	0	3	0	1	3	1	2	1	0	2	3	2	-9	2	3	3	0	2	-9	2	2	0	3	0	2	3	3	3	0	-9	1	1	0	3	1	2	0	1	1	1	1	2	0	1	2	3	-9	-9	-9	0	-9	3	-9	2	-9	-9	0	3	3	2	1	1	3	1	1	1	3	0	2	2	-9	3	1	2	-9	3	3	3	0	3	2	0	3	-9	1	-9	0	-9	0	3	2	1	2	2	0	1	2	-9	2	-9	0	0	-9	1	-9	0	3	-9	-9	-9	1	1	2	0	0	2	0	2	1	2	1	-9	1	3	3	2	3	-9	2	2	1	0	-9	3	1	2	3	0	0	1	3	-9	1	3	3	1	2	2	0	-9	0	2	1	3	-9	-9	1	1	2	3	1	2	1	-9	-9	1	-9	0	2	3	3	1	1	2	0	0	1	1	0	-9	0	2	2	2	3	-9	2	2	1	3	0	2	2	1	1	1	2	2	0	2	1	2	3	0	-9	0	1	2	3	-9	0	0	3	3	1	0	3	1	-9	0	2	0	2	0	1	1	2	2	0	3	0	2	1	0	1	0	2	2	3	0	-9	0	0	2	-9	3	-9	2	2	2	1	2	1	3	2	-9	1	0	-9	2	0	1	3	2	2	0	1	0	1	1	2	2	3	-9	2	1	2	3	2	2	3	1	3	0	0	3	3	3	1	2	3	1	1	-9	3	2	-9	2	2	3	0	-9	3	0	2	3	-9	1	2	1	1	0	1	2	2	3	3	1	2	0	1	0	1	2	1	1	-9	0	1	0	3	0	1	3	3	0	1	2	2	1	0	0	3	3	3	3	1	2	1	0	3	0	3	2	0	-9	2	2	1	2	1	3	-9	1	2	0	0	0	2	0	3	0	3	2	1	2	1	2	2	1	0	1	2	3	3	3	1	2	-9	1	3	-9	1	2	-9	3	0	3	1	-9	3	2	2	-9	2	1	0	1	3	3	0	1	2	0	2	3	2	0	0	1	-9	-9	0	3	1	2	0	3	0	1	3	0	3	1	2	0	0	2	-9	0	3	0	2	2	2	3	2	1	0	3	0	2	-9	-9	1	2	-9	1	3	0	1	-9	2	2	1	-9	3	1	1	2	2	2	2	1	3	3	2	-9	0	0	-9	2	2	3	0	3	0	0	2	0	2	3	-9	1	2	1	2	1	0	1	3	2	1	0	2	2	2	3	2	1	2	1	0	0	1	3	3	3	0	2	2	2	0	3	-9	-9	1	2	1	1	0	0	3	0	1	2	-9	0	1	0	0	1	3	0	2	3	-9	1	3	2	1	-9	1	0	2	1	3	-9	1	0	0	-9	0	2	0	3	0	1	1	-9	2	2	3	1	3	-9	3	2	0	0	2	1	1	1	3	1	1	3	-9	2	-9	0	2	1	2	2	1	1	0	2	2	-9	2	3	3	2	3	1	-9	1	-9	1	3	3	-9	-9	2	2	1	3	1	-9	2	2	1	0	1	2	3	1	0	2	0	0	1	0	2	0	1	2	3	1	3	3	0	0	1	2	0	2	3	2	-9	2	2	2	3	2	0	0	3	1	2	1	0	-9	0	0	0	0	3	1	-9	3	2	3	3	-9	0	1	1	1	1	3	3	-9	2	1	1	1	-9	2	0	0	0	-9	0	-9	1	0	-9	2	3	2	1	1	3	1	-9	0	0	1	3	2	1	1	2	1	3	2	0	0	0	0	-9	1	1	0	0	1	0	2	-9	-9	0	2	1	2	0	3	0	-9	1	1	2	-9	3	2	0	3	3	0	2	2	1	1	3	2	2	1	1	-9	-9	-9	1	2	2	2	3	3	3	1	-9	1	2	1	1	1	1	2	1	3	-9	2	-9	2	0	1	-9	-9	0	3	1	3	-9	3	2	2	3	1	2	1	1	1	1	3	3	3	0	-9	3	-9	2	1	2	1	3	2	1	0	-9	1	2	3	1	1	0	0	3	3	2	1	2	3	0	0	3	-9	2	-9	-9	-9	2	1	2	0	1	2	1	1	0	2	0	3	2	2	2	-9	1	3	-9	2	0	2	-9	2	2	2	2	0	0	3	2	1	1	1	0	0	0	-9	2	-9	2	1	0	1	-9	3	-9	2	3	2	1	2	2	1	0	0	3	2	0	3	2	1	-9	1	1	1	1	3	3	3	3	0	0	1	-9	1	0	1	3	2	0	2	0	2	3	3	2	2	-9	0	2	-9	-9	2	2	3	3	3	1	0	0	2	3	2	3	3	1	0	0	1	0	-9	3	-9	2	3	3	2	2	1	0	2	3	1	0	2	1	0	0	3	0	2	2	0	-9	2	2	3	2	2	3	1	-9	2	3	1	0	-9	0	1	0	2	0	2	1	-9	0	3	-9	-9	2	2	3	3	3	2	2	3	-9	0	1	0	1	1	2	2	1	2	3	-9	2	1	1	-9	2	-9	2	3	2	2	-9	2	-9	1	1	-9	-9	3	0	-9	2	3	2	3	2	3	2	0	3	3	1	2	2	0	-9	3	1	0	1	1	1	3	1	0	-9	2	1	2	0	-9	0	2	3	0	2	3	2	1	1	3	2	2	2	1	0	3	2	1	1	3	1	3	1	2	1	2	3	0	3	1	1	3	2	0	1	0	3	1	0	0	0	0	-9	3	0	3	3	0	3	2	2	0	3	1	2	0	2	0	0	0	2	2	1	3	1	0	1	2	3	1	3	0	0	2	1	2	3	1	2	0	0	3	2	0	0	1	3	0	3	1	2	2	1	0	0	2	2	3	0	0	3	1	3	0	0	0	0	0	2	1	0	1	2	2	0	2	2	0	1	1	2	1	2	1	2	3	1	0	3	0	2	0	1	1	3	1	3	0	2	1	1	0	2	1	3	3	0	3	1	0	3	0	3	2	-9	0	2	2	0	1	-9	0	3	3	3	0	2	1	3	0	0	2	3	2	1	1	1	2	3	2	1	1	0	1	1	3	2	3	1	0	3	3	3	0	1	1	0	3	0	0	0	3	2	2	2	1	2	0	1	3	0	1	3	3	1	3	1	3	2	2	2	3	1	1	2	1	0	2	0	2	0	2	1	0	1	3	1	0	2	0	3	3	3	1	3	1	3	1	2	3	3	2	1	3	2	2	1	0	3	3	2	1	3	2	2	2	2	1	2	1	2	2	3	2	3	0	2	3	3	2	1	3	1	1	2	0	2	2	1	1	0	0	3	0	3	2	3	2	1	2	2	2	0	1	1	0	1	1	1	3	0	0	3	1	2	1	0	0	3	2	0	2	1	3	0	1	2	2	0	3	3	0	0	1	1	3	0	1	3	2	0	2	1	1	1	2	0	2	3	2	1	1	2	0	2	1	3	3	1	2	2	1	1	3	1	1	2	1	1	3	0	1	2	1	2	1	2	0	3	0	0	0	0	2	0	3	1	1	2	1	-9	1	1	3	3	2	3	2	2	0	2	0	3	1	2	2	3	3	2	0	0	0	1	3	3	3	3	2	2	3	3	3	1	2	0	1	3	2	0	0	2	0	2	1	3	2	1	2	2	3	0	3	2	3	0	0	0	1	0	1	0	2	2	0	3	1	2	2	0	2	1	1	-9	3	1	3	3	3	2	0	2	0	0	1	1	3	2	2	2	2	3	3	3	2	3	2	-9	1	-9	0	0	3	1	1	-9	2	2	1	3	2	1	0	2	3	1	1	2	1	1	2	2	1	1	2	0	2	1	2	3	1	1	1	0	0	0	2	1	3	1	1	3	3	1	2	2	1	3	0	2	3	1	1	3	3	3	1	0	1	3	-9	0	2	0	3	0	0	0	3	2	1	1	3	2	0	-9	0	2	1	0	0	3	2	0	0	1	2	0	3	2	0	3	0	2	3	3	3	3	3	0	3	3	1	0	0	1	3	0	2	0	1	2	2	0	0	3	1	2	2	3	0	1	2	2	1	0	0	1	3	3	-9	1	0	0	0	2	2	3	0	0	1	0	0	0	0	2	3	2	1	1	2	0	0	1	2	1	1	3	3	3	-9	0	0	2	0	2	0	3	1	1	2	2	2	0	3	3	1	3	2	1	0	0	1	1	1	0	2	1	1	0	1	0	0	1	2	0	2	0	3	0	2	2	0	3	2	2	2	0	3	0	0	0	1	0	2	0	2	2	2	3	1	1	3	1	2	0	3	3	0	3	3	3	2	3	1	3	2	2	2	3	3	3	3	1	1	2	3	3	3	1	0	-9	0	1	0	2	2	3	1	2	1	2	2	1	1	1	3	2	-9	1	3	3	1	3	0	1	1	3	1	2	0	1	3	0	2	2	2	1	1	2	2	1	0	1	2	2	-9	2	3	0	2	3	2	1	1	1	1	3	-9	3	2	0	1	2	1	2	2	0	3	3	1	3	1	0	1	1	1	0	1	1	1	3	2	1	2	0	0	2	1	2	2	2	0	0	0	0	1	3	3	0	1	3	3	2	3	0	1	2	3	3	1	2	3	1	3	0	1	3	2	2	0	1	0	1	3	2	0	2	1	1	2	2	1	2	1	0	2	3	2	1	1	2	1	1	2	2	0	1	3	2	0	2	2	3	3	2	0	1	3	3	0	2	0	0	3	3	1	3	0	3	3	1	1	3	1	1	2	0	2	-9	1	1	3	0	2	3	0	3	1	2	0	2	3	3	3	1	2	3	1	0	1	1	3	0	0	3	1	3	1	3	0	2	2	3	2	0	3	2	2	3	3	2	1	1	0	1	3	1	0	2	0	3	3	3	2	2	1	3	3	3	1	2	1	1	3	1	1	1	2	2	2	2	3	0	2	2	2	1	2	2	1	3	3	1	1	0	2	2	0	0	3	1	1	2	2	3	0	1	0	-9	3	3	1	-9	0	0	3	1	3	0	0	0	0	-9	2	2	0	2	2	2	1	3	-9	1	3	-9	2	0	-9	3	3	3	3	3	-9	3	-9	0	0	1	1	3	-9	-9	-9	2	2	1	2	1	2	2	2	1	1	0	-9	0	3	1	2	-9	0	3	3	-9	1	1	1	1	-9	-9	2	0	-9	0	0	3	2	2	1	2	0	2	0	2	0	2	0	1	2	1	0	1	0	1	1	3	1	-9	-9	3	-9	2	-9	2	2	1	0	-9	-9	-9	1	0	1	1	1	-9	3	1	3	1	2	3	3	1	0	2	-9	1	2	2	0	2	2	-9	0	-9	-9	3	1	-9	-9	2	2	2	1	3	3	1	3	3	3	2	1	0	-9	-9	-9	-9	-9	-9	2	-9	-9	3	0	1	2	1	0	1	1	1	3	3	-9	-9	1	-9	3	2	0	-9	0	-9	0	3	3	2	2	2	0	1	0	3	3	0	0	1	0	3	3	0	2	1	3	2	3	-9	0	0	2	1	1	2	-9	1	-9	3	1	2	3	1	2	-9	1	2	-9	1	0	0	1	3	-9	1	-9	3	0	2	2	-9	2	0	-9	0	-9	-9	-9	1	-9	2	0	-9	0	2	2	2	-9	2	3	0	3	1	-9	1	2	0	2	3	2	3	3	1	0	3	3	3	1	-9	1	-9	3	1	-9	1	-9	1	-9	1	1	-9	3	0	0	3	1	3	0	2	2	1	-9	3	1	3	3	1	3	-9	0	-9	-9	0	3	2	3	3	1	0	2	0	0	1	2	1	2	-9	1	3	-9	-9	0	-9	1	3	2	0	0	2	3	-9	-9	2	-9	0	1	0	0	2	-9	1	-9	-9	-9	0	1	-9	2	1	3	-9	0	-9	-9	3	0	-9	1	3	0	2	1	1	0	0	1	3	-9	2	-9	0	0	-9	2	-9	-9	-9	2	1	3	3	2	0	0	3	3	0	1	1	-9	3	0	2	1	0	3	0	1	3	1	1	2	3	3	1	3	1	0	0	2	-9	3	1	-9	1	1	2	1	3	2	3	3	0	-9	3	2	2	-9	2	1	-9	2	2	2	2	0	3	1	-9	1	1	1	3	2	1	0	3	1	3	2	0	-9	2	0	0	2	3	2	0	0	-9	1	-9	0	2	-9	3	2	2	-9	1	3	1	0	0	0	3	3	3	2	1	2	-9	-9	0	0	2	1	0	2	1	2	-9	3	-9	-9	0	2	3	1	0	1	1	3	3	1	0	0	-9	2	1	0	1	1	0	3	1	0	3	0	3	-9	0	-9	3	0	-9	3	0	2	2	0	2	2	-9	1	2	0	1	-9	-9	-9	3	-9	0	0	0	-9	1	-9	1	1	3	1	3	2	3	3	1	2	-9	1	0	1	-9	1	2	-9	2	0	-9	2	-9	-9	-9	2	1	0	2	3	0	3	3	0	1	0	2	-9	0	3	3	-9	0	-9	-9	1	-9	3	0	3	-9	2	2	2	2	0	2	0	0	1	2	-9	1	0	2	2	-9	1	0	-9	1	2	1	3	2	-9	0	1	2	2	1	1	1	-9	1	0	1	-9	3	2	1	2	1	1	0	-9	1	0	2	1	0	2	1	-9	0	-9	1	-9	3	0	1	-9	2	0	0	1	-9	0	-9	0	2	-9	2	0	1	1	-9	3	-9	1	2	2	2	1	1	2	3	2	2	1	3	1	3	2	0	0	3	1	1	1	2	1	3	0	0	-9	1	-9	-9	2	1	1	2	3	3	-9	2	0	3	2	2	1	1	1	1	0	-9	1	3	1	2	1	1	0	2	1	2	2	-9	3	3	0	-9	2	3	-9	-9	-9	0	2	0	2	1	3	-9	0	-9	-9	1	-9	-9	2	1	-9	1	1	0	1	3	-9	0	0	0	1	2	0	3	1	-9	1	0	3	1	0	2	3	-9	-9	-9	2	-9	0	3	0	2	1	3	2	0	1	2	-9	1	-9	1	2	-9	3	2	3	0	1	2	0	-9	-9	1	2	2	0	0	2	2	3	1	-9	3	2	-9	1	0	1	1	2	2	1	1	-9	0	2	3	2	0	3	3	2	3	0	1	-9	2	2	1	1	1	1	0	-9	-9	2	1	0	1	1	2	2	1	0	2	2	2	0	2	1	3	0	-9	1	3	3	1	0	2	3	0	2	1	1	3	2	2	1	1	0	3	2	3	-9	1	2	0	-9	2	2	0	-9	3	1	-9	3	3	0	0	3	0	2	2	2	2	3	1	2	2	-9	1	3	2	-9	3	-9	3	-9	-9	1	2	3	1	3	3	0	3	3	0	0	2	3	1	0	0	1	2	1	3	2	-9	0	0	2	-9	2	2	-9	2	-9	2	3
Mg77     					2	0	2	2	1	2	0	-9	3	0	-9	2	1	3	3	0	-9	-9	3	2	1	3	-9	3	1	-9	-9	-9	0	3	3	0	2	2	0	2	0	-9	1	0	1	-9	0	2	3	-9	1	1	3	-9	0	1	0	0	0	-9	2	1	-9	-9	-9	2	2	0	0	-9	3	3	-9	2	2	2	2	0	3	3	2	0	0	1	2	3	1	1	3	-9	3	0	1	3	3	0	1	-9	-9	3	3	1	3	1	0	3	-9	0	-9	3	1	-9	0	-9	1	2	-9	2	0	1	-9	0	-9	-9	0	2	0	1	3	-9	0	0	3	1	2	-9	0	3	-9	-9	3	3	0	0	-9	3	0	3	2	3	1	1	-9	-9	2	1	2	1	1	3	-9	-9	1	2	0	-9	3	-9	1	-9	0	0	0	0	1	0	3	-9	0	-9	2	2	-9	3	0	-9	-9	0	0	0	3	-9	1	3	-9	-9	2	-9	1	0	0	1	0	-9	0	1	-9	3	2	0	3	1	0	3	0	-9	0	3	0	3	-9	-9	-9	1	1	2	1	-9	1	3	2	0	-9	0	-9	2	-9	-9	2	2	-9	3	3	0	1	1	3	-9	-9	3	-9	0	0	2	2	-9	3	1	0	0	2	1	-9	0	3	3	0	2	2	3	0	-9	2	-9	3	1	1	1	0	2	0	2	0	3	-9	2	3	3	2	3	2	-9	0	2	2	1	0	1	2	1	-9	1	1	1	1	-9	3	2	-9	2	-9	1	2	1	0	1	3	0	3	-9	3	0	3	3	3	0	-9	0	-9	1	1	1	1	0	0	0	1	2	0	0	0	-9	3	-9	0	0	3	2	-9	3	-9	0	1	2	3	-9	3	-9	3	0	0	1	-9	0	0	1	3	0	2	-9	1	3	0	1	0	1	3	3	0	1	3	3	3	-9	0	3	2	-9	0	1	0	0	-9	1	0	1	-9	3	3	-9	2	1	-9	-9	-9	2	-9	2	3	0	-9	2	3	1	3	3	2	-9	1	1	1	2	0	3	3	-9	-9	2	2	3	3	1	0	3	0	2	3	-9	1	0	-9	1	1	3	0	-9	3	3	-9	2	-9	-9	3	2	-9	0	0	1	0	-9	2	0	1	3	1	0	2	1	0	2	0	-9	-9	3	2	3	-9	2	2	-9	1	0	2	0	2	-9	0	0	3	-9	3	2	2	0	1	0	2	3	0	2	1	0	2	3	-9	1	1	3	2	1	2	3	-9	3	0	0	3	-9	1	1	0	-9	0	2	3	2	-9	3	-9	3	2	0	-9	-9	-9	3	2	2	3	0	2	2	2	2	1	0	0	-9	3	-9	1	-9	2	-9	2	2	2	0	1	-9	3	-9	1	1	2	3	2	-9	-9	-9	0	0	-9	1	0	1	2	-9	3	3	3	2	3	3	-9	1	2	3	3	0	2	2	2	3	3	-9	0	0	-9	-9	-9	3	-9	2	-9	3	3	2	3	0	1	0	1	2	-9	0	-9	-9	1	3	1	3	0	-9	2	2	-9	3	2	0	0	-9	1	3	1	2	3	0	0	1	2	1	1	1	3	2	-9	0	0	3	1	2	3	-9	3	1	2	3	3	1	1	0	1	1	1	1	3	3	3	-9	0	3	-9	1	0	0	0	1	0	2	0	0	2	1	0	2	2	-9	1	-9	1	-9	0	1	0	0	-9	0	0	0	3	2	1	1	1	2	3	3	1	3	-9	-9	3	0	0	1	0	1	1	0	2	0	0	-9	1	2	-9	3	3	3	1	-9	3	0	2	3	3	-9	0	1	0	1	0	-9	-9	3	2	1	1	2	1	1	1	3	-9	-9	1	1	0	3	3	2	3	1	3	-9	0	1	-9	1	0	1	2	2	2	2	0	0	-9	2	-9	1	-9	-9	0	2	1	1	1	-9	1	-9	3	2	2	2	2	3	3	0	0	2	3	-9	2	1	1	0	2	1	-9	3	0	1	-9	1	0	3	-9	0	0	-9	0	2	-9	0	0	3	-9	0	1	2	-9	-9	3	1	-9	-9	3	1	0	-9	0	0	0	2	2	0	1	3	1	-9	3	1	3	3	0	1	-9	2	0	2	3	2	1	0	0	-9	1	-9	0	-9	-9	1	1	-9	1	2	2	2	1	1	1	0	-9	1	3	-9	0	-9	0	3	1	3	1	0	0	2	0	1	2	0	3	1	0	3	1	1	-9	3	3	3	0	2	0	3	2	2	1	-9	1	-9	0	1	1	-9	0	-9	0	1	2	-9	2	0	3	3	-9	1	2	0	2	3	-9	-9	2	1	-9	2	3	0	3	-9	0	0	1	-9	-9	3	2	3	3	1	3	0	2	0	-9	1	-9	0	1	-9	1	-9	0	2	0	0	-9	-9	2	1	3	0	2	0	0	-9	2	1	0	3	3	2	0	3	-9	2	-9	1	1	0	-9	0	-9	-9	-9	3	0	-9	2	2	-9	2	-9	3	-9	-9	3	3	-9	3	0	3	3	-9	0	3	1	0	1	-9	3	3	0	2	1	1	1	0	3	0	0	3	2	3	1	2	2	2	0	0	2	3	1	1	0	0	0	2	1	0	-9	-9	3	3	-9	0	2	2	3	0	1	3	2	2	-9	0	2	2	3	0	-9	1	3	1	3	-9	1	-9	3	3	3	0	-9	0	0	-9	1	2	0	2	2	1	-9	3	0	3	-9	2	1	-9	-9	0	0	3	-9	1	0	-9	-9	3	2	3	0	1	3	-9	3	-9	1	3	2	3	3	0	3	0	0	2	3	1	0	0	3	-9	0	1	0	0	3	0	0	3	0	2	3	2	-9	2	0	3	1	1	1	3	2	2	0	3	3	-9	-9	3	-9	3	0	2	2	2	3	3	-9	-9	2	1	0	3	-9	3	1	3	3	2	2	0	0	0	2	1	-9	2	3	-9	1	3	2	1	2	-9	-9	2	-9	2	1	-9	0	3	2	0	-9	3	3	3	0	-9	-9	3	-9	2	-9	-9	0	2	3	0	2	-9	3	-9	3	1	0	1	1	0	-9	2	3	-9	-9	-9	3	2	-9	-9	-9	-9	2	2	1	1	0	3	0	-9	1	3	-9	3	2	3	-9	1	1	-9	0	-9	0	1	1	-9	3	1	2	3	1	1	1	-9	1	-9	-9	-9	1	0	3	-9	2	-9	-9	-9	3	1	1	2	-9	0	1	1	3	2	2	3	-9	1	3	3	1	2	0	1	2	2	2	1	-9	-9	0	3	1	2	2	1	3	0	1	1	-9	2	-9	1	2	2	3	3	0	3	0	1	2	-9	-9	2	0	-9	0	-9	-9	-9	1	0	-9	3	-9	1	3	0	1	-9	1	0	1	0	2	3	2	0	0	2	1	0	0	-9	2	1	-9	-9	3	0	1	0	2	3	0	1	-9	0	-9	3	1	1	1	0	3	1	2	-9	1	1	0	-9	0	1	-9	2	3	1	0	0	2	0	2	0	0	3	1	-9	3	0	-9	3	3	-9	1	3	-9	1	0	-9	0	3	3	-9	2	3	3	-9	-9	0	1	-9	1	1	3	3	2	0	0	0	2	-9	0	-9	-9	3	0	0	3	0	0	1	1	1	1	1	-9	2	0	1	2	-9	0	-9	2	1	0	1	1	3	3	2	-9	0	2	1	1	1	0	3	3	2	0	3	0	2	0	0	3	0	0	-9	3	3	3	3	2	2	-9	3	-9	-9	3	2	3	-9	-9	-9	2	2	3	3	3	0	2	2	-9	1	0	-9	3	-9	2	-9	-9	1	0	-9	2	3	0	3	2	2	0	-9	3	-9	1	2	0	3	2	3	3	0	0	-9	2	2	-9	-9	3	1	2	0	2	1	1	1	2	0	3	0	-9	3	1	1	3	0	-9	1	3	0	1	-9	-9	-9	2	3	1	0	0	1	0	2	3	0	1	-9	2	0	1	0	3	-9	1	3	0	2	0	2	2	2	3	1	-9	1	2	1	3	-9	0	-9	1	-9	-9	0	-9	2	1	2	1	1	2	-9	-9	0	-9	-9	-9	3	2	3	-9	0	0	0	-9	1	1	2	1	-9	2	-9	1	3	2	2	-9	3	-9	-9	1	0	-9	0	0	3	1	1	0	2	0	1	3	0	1	2	0	3	0	3	1	-9	1	2	-9	2	-9	0	0	3	3	2	0	0	0	0	2	0	2	1	2	1	-9	-9	0	2	-9	3	3	2	0	3	0	0	3	3	-9	0	1	1	-9	2	3	3	1	0	0	2	2	-9	2	-9	-9	-9	0	3	1	2	0	-9	0	0	-9	1	-9	-9	1	0	2	0	-9	3	2	0	3	1	3	2	2	3	0	-9	1	-9	2	3	2	-9	1	0	3	1	0	0	-9	3	-9	-9	3	3	2	2	1	1	1	1	0	-9	1	-9	-9	3	0	0	0	-9	0	3	0	-9	0	0	-9	0	2	3	3	3	1	0	-9	0	3	1	-9	2	0	3	3	1	-9	2	-9	0	-9	-9	2	3	0	3	-9	2	3	2	1	-9	-9	3	-9	0	3	1	2	2	1	2	2	1	3	0	1	-9	1	3	2	1	2	0	0	3	-9	1	-9	-9	1	2	3	3	3	1	2	1	0	-9	-9	0	0	-9	2	2	0	0	0	1	1	-9	-9	3	3	-9	3	1	3	0	2	-9	3	2	3	1	3	1	3	0	3	-9	-9	0	-9	0	0	2	2	1	2	0	2	0	2	1	3	3	3	3	2	0	0	-9	2	0	2	3	-9	-9	3	2	-9	0	0	2	1	1	0	2	2	-9	2	1	1	3	3	3	0	2	2	3	2	0	2	3	0	3	0	2	-9	1	1	-9	0	3	0	0	-9	2	2	1	3	2	1	2	1	3	1	-9	0	3	0	0	2	-9	3	-9	0	3	0	2	2	0	2	-9	1	3	1	3	2	3	2	2	1	-9	1	3	3	3	-9	0	3	0	2	-9	-9	3	-9	3	2	1	2	2	1	2	1	-9	2	0	1	0	0	3	3	2	-9	-9	0	3	2	1	3	3	3	-9	-9	-9	-9	2	3	2	3	2	-9	3	-9	0	1	3	3	0	3	-9	3	0	2	0	3	0	-9	-9	2	0	-9	-9	0	3	-9	1	0	1	2	1	3	1	2	3	2	1	0	1	-9	2	3	0	3	0	3	2	0	2	1	3	-9	0	-9	3	-9	2	3	0	-9	2	1	2	-9	0	-9	3	3	1	1	1	0	3	2	3	0	0	3	-9	2	1	1	-9	2	-9	3	2	-9	3	-9	-9	0	1	3	3	1	0	1	2	1	3	3	-9	2	2	0	3	0	2	3	2	3	3	-9	-9	3	0	1	1	2	-9	2	3	2	3	0	1	-9	3	3	3	1	-9	2	1	2	-9	-9	3	2	1	-9	3	2	1	-9	3	3	3	2	1	0	3	1	3	2	2	0	0	3	2	-9	0	-9	2	3	-9	0	2	2	3	0	1	2	3	1	1	1	-9	0	2	1	0	-9	1	1	1	3	3	0	1	0	-9	1	0	3	2	2	-9	1	2	2	2	3	2	3	-9	0	2	1	-9	3	2	1	2	1	1	3	2	0	3	-9	1	3	2	0	-9	0	2	0	1	-9	0	0	3	1	1	0	1	-9	3	2	2	1	0	0	1	3	0	0	1	3	2	3	3	-9	3	0	1	2	3	0	2	2	-9	1	-9	3	3	3	2	0	2	-9	-9	1	0	1	2	1	0	0	-9	3	0	3	1	-9	-9	1	2	1	2	0	-9	3	2	1	3	1	2	1	0	2	3	3	-9	0	1	3	3	2	-9	0	-9	2	0	-9	1	3	-9	-9	3	-9	1	2	-9	-9	-9	3	-9	0	3	2	2	0	2	3	0	-9	2	-9	1	2	3	1	1	1	2	3	3	-9	0	2	-9	1	3	3	1	0	-9	0	3	0	1	0	0	-9	-9	1	-9	2	3	0	3	-9	0	2	1	1	0	2	1	1	0	1	1	0	2	3	2	3	0	1	2	1	3	-9	1	2	0	-9	3	1	0	1	-9	1	2	3	1	-9	1	-9	-9	-9	3	2	1	3	1	2	-9	-9	1	1	2	3	2	1	0	2	1	-9	3	3	3	0	-9	1	-9	-9	3	1	-9	2	0	1	1	1	1	3	3	2	1	0	-9	-9	1	-9	2	1	-9	0	0	2	1	-9	2	-9	-9	3	0	3	3	1	3	0	0	-9	3	0	3	-9	2	0	-9	3	0	3	1	0	0	-9	3	1	3	3	0	0	3	1	-9	2	1	3	3	2	0	1	3	0	1	1	1	-9	-9	1	0	1	-9	0	3	2	-9	1	3	-9	2	1	2	3	-9	2	0	2	0	-9	0	3	2	3	3	1	1	1	1	1	-9	2	3	3	3	-9	3	0	3	0	-9	1	0	2	2	0	3	0	-9	3	0	1	1	1	1	-9	-9	1	2	-9	0	3	2	2	1	2	0	2	0	0	0	-9	1	2	2	-9	0	0	0	0	0	1	-9	-9	3	-9	3	2	0	-9	3	-9	1	0	-9	2	1	2	3	1	2	1	-9	0	2	0	3	2	-9	2	3	1	-9	3	0	2	3	1	3	2	1	-9	0	2	-9	-9	-9	2	3	1	2	0	-9	-9	3	1	0	1	-9	1	1	3	3	0	1	0	1	2	2	0	3	2	1	1	1	1	-9	-9	0	3	0	2	2	-9	1	0	-9	1	-9	-9	2	0	-9	2	2	0	2	3	2	0	1	-9	-9	-9	0	2	3	0	3	2	0	-9	1	0	3	-9	3	0	-9	3	0	2	2	2	-9	3	-9	1	0	2	1	2	0	3	3	3	3	3	3	2	0	-9	2	0	1	3	1	2	3	-9	-9	0	2	2	-9	0	0	1	0	1	0	0	2	0	1	2	-9	-9	0	3	2	0	0	0	0	1	1	3	-9	3	1	3	0	3	3	1	-9	1	2	2	1	3	3	3	1	2	2	-9	2	0	-9	3	0	0	-9	1	-9	2	2	-9	-9	0	3	3	3	0	1	3	3	1	2	3	0	0	3	3	2	-9	0	0	1	1	0	3	2	3	0	2	-9	1	0	3	2	1	-9	3	-9	1	1	-9	-9	-9	1	0	-9	2	-9	0	0	-9	-9	2	0	-9	-9	-9	0	0	0	0	0	2	3	2	1	3	0	1	1	-9	1	2	3	-9	0	0	2	3	1	0	0	3	3	0	-9	3	3	2	0	-9	2	3	0	0	0	2	2	0	1	0	2	3	3	2	0	-9	0	0	0	-9	3	0	0	3	3	1	0	1	0	0	-9	1	-9	1	3	0	3	3	-9	3	-9	1	-9	3	0	3	1	0	1	-9	2	3	-9	2	-9	1	3	0	3	0	0	-9	-9	-9	3	3	-9	0	0	0	0	2	-9	-9	0	1	-9	0	0	2	3	2	0	0	3	2	-9	3	1	2	-9	-9	-9	3	0	-9	2	-9	0	1	3	-9	-9	-9	-9	0	1	2	1	1	0	0	0	2	-9	0	3	2	0	-9	2	2	-9	1	1	-9	-9	3	1	0	-9	1	2	-9	3	0	3	3	0	2	0	0	2	0	1	2	-9	0	1	0	0	3	0	-9	1	1	1	-9	-9	-9	-9	2	1	0	-9	2	1	3	0	0	3	0	1	-9	-9	3	0	1	0	-9	3	1	-9	1	1	0	2	0	3	1	0	0	-9	-9	2	3	0	-9	0	-9	2	1	0	3	1	3	0	2	3	0	3	1	2	0	1	0	0	-9	2	0	0	2	-9	2	0	3	-9	1	0	2	1	0	-9	0	3	0	0	2	3	-9	1	0	0	0	-9	3	-9	1	1	-9	3	0	0	2	0	-9	3	0	0	0	0	-9	2	1	2	0	0	-9	1	-9	3	1	-9	0	1	0	2	-9	1	2	2	0	0	0	0	-9	1	-9	0	0	0	-9	0	0	3	-9	3	0	1	2	1	-9	1	-9	1	3	1	3	0	0	-9	-9	0	-9	-9	2	0	2	1	2	3	0	0	-9	0	3	3	1	0	-9	2	0	0	1	3	1	3	1	-9	2	3	-9	3	1	-9	3	-9	-9	3	2	2	1	1	1	2	0	-9	1	-9	0	1	3	3	0	-9	0	3	1	0	-9	-9	1	-9	0	3	2	1	2	3	0	0	0	1	1	1	0	3	3	0	-9	3	-9	1	0	0	3	1	1	-9	-9	1	3	-9	0	-9	3	0	-9	1	0	3	1	3	3	-9	3	0	2	2	0	3	3	0	0	-9	1	1	3	2	-9	1	3	0	0	1	3	0	1	3	-9	1	1	0	-9	2	0	-9	-9	2	-9	-9	3	2	2	3	0	1	1	-9	1	-9	3	2	2	0	0	-9	1	3	0	0	1	-9	0	-9	3	-9	3	2	0	1	3	0	3	0	0	-9	-9	-9	1	0	0	1	-9	3	0	3	-9	3	1	0	0	3	3	-9	-9	-9	0	2	1	1	3	0	2	2	1	2	1	1	2	3	-9	2	1	0	-9	2	0	0	0	-9	-9	1	1	3	2	-9	-9	-9	3	0	1	1	0	3	-9	0	-9	2	3	2	1	0	-9	-9	0	3	2	0	1	2	2	2	-9	2	-9	3	1	0	0	3	1	3	-9	0	1	-9	3	0	1	-9	-9	3	0	3	0	3	0	1	3	1	3	2	1	0	2	0	1	3	-9	1	0	-9	1	0	1	2	-9	1	2	2	1	3	0	2	0	3	-9	0	2	3	0	3	0	3	1	1	-9	2	3	3	1	3	-9	2	0	2	1	1	0	3	-9	1	1	2	1	3	1	3	1	2	1	-9	0	2	2	-9	3	-9	3	3	1	1	-9	-9	1	0	1	3	-9	3	2	2	1	3	0	0	1	0	3	2	0	2	-9	1	3	-9	-9	3	3	3	3	0	3	-9	3	0	3	2	-9	1	2	-9	3	1	3	1	3	-9	2	2	2	3	1	0	2	-9	-9	3	-9	0	3	-9	1	-9	1	-9	3	2	-9	-9	1	0	1	1	-9	1	0	-9	2	2	3	0	1	1	0	2	2	2	0	1	1	-9	2	1	3	2	0	-9	0	3	0	-9	0	1	-9	1	2	0	-9	-9	3	1	3	-9	1	-9	0	1	3	3	-9	2	1	3	3	3	3	3	-9	-9	0	-9	-9	3	1	1	1	3	2	0	1	-9	1	3	0	0	2	0	2	1	0	3	1	3	1	2	3	2	0	0	3	1	-9	-9	-9	-9	3	-9	0	3	2	3	3	0	2	-9	3	-9	2	0	3	2	3	3	-9	-9	0	1	3	1	-9	0	0	-9	1	0	-9	-9	2	-9	2	1	3	0	2	0	3	0	3	2	2	1	0	1	2	-9	-9	0	0	1	2	3	3	0	2	2	1	2	-9	0	0	2	1	1	3	2	2	0	3	0	2	-9	-9	0	3	3	0	0	-9	-9	0	3	-9	3	-9	-9	-9	2	-9	3	1	2	1	0	2	1	2	2	-9	-9	1	1	-9	-9	3	-9	3	2	2	-9	-9	2	1	2	3	-9	1	0	-9	3	3	-9	-9	3	1	0	2	3	-9	1	1	3	-9	1	3	1	-9	1	-9	1	1	1	-9	3	2	1	2	0	2	1	0	0	1	2	0	-9	0	2	0	0	3	3	-9	1	-9	-9	1	2	1	0	-9	-9	0	3	2	-9	0	1	2	-9	3	1	1	3	-9	-9	-9	2	2	-9	1	-9	0	-9	1	0	3	1	2	-9	3	1	1	-9	1	0	-9	-9	-9	-9	-9	2	2	3	1	-9	-9	-9	0	2	-9	0	-9	2	-9	2	2	2	3	0	3	2	3	0	-9	2	1	3	2	2	2	1	0	-9	3	1	0	-9	-9	1	3	3	2	-9	0	1	0	-9	0	3	2	-9	-9	0	2	-9	1	1	-9	2	0	3	3	-9	0	2	0	0	3	2	3	0	1	1	1	1	3	2	0	3	1	2	3	1	2	2	3	-9	0	3	1	0	0	1	-9	1	2	0	3	1	-9	0	3	3	3	2	-9	3	0	3	1	0	2	0	1	1	1	-9	-9	-9	2	0	0	1	1	1	3	0	0	3	-9	0	1	2	0	-9	0	1	1	3	2	2	-9	2	2	-9	1	0	-9	1	-9	3	0	3	3	-9	-9	-9	2	3	0	0	-9	3	0	3	2	0	1	1	1	3	-9	-9	3	-9	0	3	2	0	1	1	0	-9	2	1	3	1	0	3	3	3	0	3	0	3	3	0	1	-9	1	-9	1	1	-9	3	1	0	-9	2	1	-9	0	-9	1	-9	1	3	1	3	2	0	0	3	0	-9	2	3	0	0	-9	1	0	2	2	2	1	3	3	-9	2	0	0	2	2	2	2	-9	2	3	0	-9	1	-9	-9	2	-9	3	3	3	1	3	1	1	0	3	-9	0	-9	3	0	0	2	0	-9	3	-9	0	0	-9	1	3	-9	-9	1	3	2	0	2	0	-9	2	1	1	2	2	3	-9	3	0	-9	-9	0	2	1	1	3	1	0	2	3	1	-9	3	0	2	1	0	0	0	2	2	3	-9	1	1	-9	3	3	-9	1	-9	1	0	-9	-9	-9	1	2	2	0	0	2	-9	-9	1	1	2	3	-9	0	-9	1	0	3	2	0	-9	2	3	0	1	2	-9	0	3	0	3	1	3	1	3	0	1	3	-9	-9	0	2	3	0	3	-9	3	-9	-9	0	-9	-9	1	-9	3	0	3	0	0	0	0	3	-9	2	0	3	-9	3	3	-9	3	0	1	2	0	0	2	2	1	1	0	3	3	3	3	1	1	3	-9	-9	2	2	0	0	-9	2	-9	-9	1	1	2	1	3	0	2	0	1	3	1	-9	3	2	1	0	0	1	1	-9	1	3	-9	3	3	3	2	1	0	0	1	0	1	-9	1	2	0	1	1	2	0	0	-9	1	1	0	1	3	1	3	-9	1	1	0	0	3	0	2	2	-9	2	3	0	1	2	0	0	3	3	-9	-9	3	2	0	-9	0	3	-9	0	-9	1	-9	-9	-9	1	2	-9	3	-9	0	3	0	2	2	2	3	0	3	-9	2	0	3	2	1	3	0	2	3	0	1	2	2	3	3	0	3	1	1	0	0	2	0	1	1	2	0	-9	0	3	-9	2	1	3	-9	1	-9	3	-9	-9	0	2	2	0	1	3	2	-9	1	-9	1	-9	2	0	-9	3	0	3	0	1	-9	3	3	-9	0	2	3	1	3	1	2	1	0	-9	-9	1	-9	-9	3	0	0	3	2	3	3	0	3	-9	0	1	0	0	3	2	-9	3	-9	3	-9	-9	2	1	2	1	2	1	2	-9	3	-9	0	2	0	1	2	2	0	0	2	2	3	3	-9	0	0	3	1	-9	3	3	0	0	1	-9	3	3	2	-9	0	2	0	1	1	2	3	-9	1	2	0	3	2	2	2	3	-9	0	3	0	3	2	-9	1	1	3	-9	1	0	2	1	1	3	0	1	-9	-9	-9	2	0	3	3	-9	0	0	3	0	2	-9	2	3	0	1	0	3	0	1	1	0	1	3	1	-9	0	-9	1	-9	-9	0	-9	0	0	3	2	-9	2	1	3	1	-9	1	0	1	1	0	-9	3	0	1	-9	-9	2	1	1	2	0	3	1	0	-9	3	2	3	0	2	2	-9	0	0	1	3	-9	2	0	3	1	1	2	-9	3	3	2	2	0	1	3	0	3	1	1	1	3	3	-9	3	1	-9	3	1	-9	2	3	0	-9	1	1	0	1	-9	1	0	1	1	1	1	0	1	3	0	0	-9	0	-9	-9	3	-9	3	-9	0	-9	1	2	1	0	1	-9	0	1	3	-9	3	3	2	1	1	-9	0	0	1	-9	3	1	2	1	3	-9	0	-9	2	-9	2	0	-9	1	2	2	3	3	-9	2	3	-9	2	0	-9	1	-9	3	3	3	1	0	3	0	0	0	1	0	0	-9	2	0	0	3	0	1	0	1	0	2	1	1	0	1	0	0	3	3	0	1	0	2	0	3	-9	0	2	-9	3	-9	1	3	-9	2	1	0	1	3	-9	3	2	0	1	2	1	0	1	3	0	-9	-9	-9	0	2	0	1	-9	3	1	-9	1	1	3	0	1	1	-9	-9	-9	0	2	1	2	-9	1	1	-9	0	3	3	0	-9	3	1	0	-9	0	1	0	2	1	3	3	0	0	-9	0	3	-9	1	0	3	2	1	0	0	1	2	3	1	0	2	1	1	0	0	3	0	0	3	3	0	0	-9	1	2	0	3	3	3	3	0	0	3	0	0	0	0	2	1	-9	1	-9	2	-9	2	0	-9	-9	3	3	-9	2	1	1	1	-9	-9	0	0	-9	2	3	-9	1	-9	-9	-9	0	2	0	3	-9	1	-9	2	1	0	2	-9	-9	0	0	1	0	-9	2	2	2	2	0	3	-9	0	-9	3	3	-9	0	1	2	1	-9	1	1	3	1	0	2	0	-9	0	2	3	1	-9	3	-9	1	1	2	3	2	3	1	0	0	3	3	3	1	3	1	1	-9	-9	0	0	2	0	2	0	2	1	1	1	-9	0	0	2	0	3	-9	1	0	1	-9	2	3	1	0	2	0	-9	3	-9	2	3	-9	3	1	0	-9	1	2	1	0	0	3	-9	2	1	0	-9	2	-9	-9	1	1	0	1	2	0	0	-9	0	0	1	-9	0	1	0	2	1	-9	3	0	3	2	-9	1	3	0	3	3	3	0	-9	-9	-9	0	-9	-9	3	2	-9	-9	-9	3	-9	1	0	-9	-9	0	-9	2	2	3	1	-9	1	2	0	0	-9	-9	3	3	1	3	-9	0	1	-9	3	3	-9	3	0	-9	1	0	1	3	3	2	1	2	3	1	1	2	0	3	-9	1	2	2	0	1	0	3	2	2	0	-9	2	1	3	-9	-9	0	0	2	0	0	2	1	2	3	1	1	-9	-9	3	3	0	1	-9	0	0	-9	0	0	0	0	0	3	1	3	2	-9	0	3	-9	1	0	-9	1	-9	0	2	-9	1	1	2	-9	2	0	2	2	0	3	-9	1	0	3	3	0	0	2	2	3	2	-9	-9	0	3	2	2	2	-9	0	-9	0	3	3	-9	1	1	1	0	0	3	-9	3	-9	3	3	3	3	3	2	0	0	0	1	-9	0	2	2	1	0	1	1	3	2	2	2	0	1	-9	3	3	1	0	0	2	2	2	-9	2	-9	1	0	2	-9	1	0	-9	3	1	3	1	2	0	-9	0	0	-9	-9	1	2	-9	-9	-9	0	3	3	1	1	-9	1	2	1	3	3	0	3	1	2	0	3	2	-9	-9	0	3	3	2	0	-9	0	1	1	-9	2	0	-9	1	-9	3	1	0	2	-9	1	1	2	1	-9	1	1	0	-9	0	-9	0	3	0	0	1	0	1	-9	-9	0	2	1	3	0	0	2	1	2	-9	3	1	1	3	1	3	3	1	2	1	2	2	3	3	0	3	1	2	0	0	0	1	-9	0	2	2	1	2	1	0	0	1	2	1	3	-9	0	0	3	1	-9	1	1	3	1	0	0	3	2	0	3	-9	0	0	-9	2	-9	-9	-9	-9	2	0	-9	1	2	1	1	-9	0	-9	1	1	1	-9	2	2	-9	3	-9	0	1	2	0	0	3	1	3	1	3	0	1	0	3	0	0	2	2	3	3	1	3	2	2	2	1	2	0	2	2	-9	2	2	0	3	2	2	-9	0	3	0	1	3	2	0	3	1	3	3	-9	-9	1	0	0	0	1	0	1	2	1	1	2	0	-9	-9	0	-9	2	3	0	2	3	-9	3	0	0	1	3	-9	2	-9	3	1	1	3	0	0	-9	3	0	2	3	-9	3	2	-9	3	3	0	1	1	2	-9	2	2	3	3	3	1	-9	0	2	3	2	2	2	0	1	3	1	-9	1	-9	-9	1	2	3	3	2	-9	2	-9	3	1	3	1	3	1	0	0	0	2	2	-9	0	-9	1	-9	1	0	0	1	2	1	2	0	0	3	3	-9	2	2	1	-9	3	2	-9	0	2	-9	0	3	0	2	-9	-9	1	3	-9	0	-9	1	0	3	3	-9	1	-9	1	1	1	-9	-9	1	-9	2	3	1	0	3	2	0	0	3	2	0	3	3	3	1	-9	-9	1	3	1	2	2	3	3	-9	3	-9	-9	0	1	1	2	1	2	3	-9	0	0	2	1	1	1	3	-9	3	-9	-9	1	-9	2	-9	-9	0	1	2	0	1	3	1	1	1	3	2	0	2	0	3	3	3	0	-9	2	-9	1	0	1	3	-9	0	-9	2	2	2	-9	2	-9	2	0	-9	1	1	2	0	3	2	0	2	0	3	1	3	2	2	1	-9	2	3	2	1	2	1	3	2	3	0	-9	0	0	2	2	3	0	1	1	0	-9	0	1	-9	1	2	0	2	0	-9	-9	0	0	-9	-9	0	-9	-9	-9	0	1	0	3	0	2	1	2	-9	-9	2	1	2	2	1	-9	1	-9	2	0	3	-9	0	-9	3	1	-9	1	1	3	0	1	-9	2	1	3	-9	-9	-9	3	0	2	2	0	2	3	3	1	2	0	1	2	3	-9	-9	2	-9	2	3	0	0	2	3	0	3	-9	-9	-9	2	2	3	0	-9	2	3	2	0	3	0	2	0	3	2	1	0	3	1	0	3	-9	0	-9	-9	2	2	-9	3	-9	2	-9	0	-9	2	-9	-9	-9	2	0	-9	-9	2	1	-9	-9	2	3	-9	3	1	1	2	3	2	3	3	0	0	0	3	3	3	1	0	2	2	3	0	-9	2	0	0	-9	1	-9	2	-9	3	3	3	-9	2	2	0	3	1	0	-9	0	3	3	0	3	0	-9	3	-9	0	0	-9	0	2	3	1	1	1	2	1	3	1	0	-9	3	0	-9	1	2	1	-9	2	0	1	3	0	2	3	2	0	1	-9	-9	2	1	3	3	2	1	3	-9	0	3	-9	-9	-9	3	2	2	1	2	-9	0	2	1	3	2	-9	-9	3	0	-9	2	3	2	-9	-9	-9	3	-9	3	1	0	2	-9	2	-9	3	0	-9	0	2	-9	2	-9	0	0	2	1	1	0	1	-9	2	3	2	-9	1	-9	-9	0	-9	3	3	2	2	2	1	3	1	0	1	1	-9	0	3	1	3	2	1	-9	0	2	-9	0	2	0	0	0	-9	0	2	-9	3	1	0	0	1	1	1	2	-9	-9	3	2	2	3	-9	2	0	-9	3	-9	3	3	2	-9	0	2	1	3	3	0	1	3	1	1	3	3	0	1	2	0	1	0	2	3	0	-9	-9	2	2	1	3	0	-9	-9	3	-9	-9	1	3	-9	1	1	1	1	2	0	0	-9	3	1	-9	-9	1	-9	0	1	0	0	-9	-9	2	3	0	1	0	2	-9	3	-9	2	-9	-9	3	0	-9	-9	3	0	2	-9	3	0	-9	3	2	1	0	-9	2	-9	2	1	3	2	-9	0	0	2	1	3	3	2	2	1	3	0	1	1	-9	2	2	-9	3	0	2	1	3	1	0	3	1	3	3	3	1	0	3	1	0	3	1	3	2	1	3	2	2	-9	0	2	-9	0	3	2	3	1	0	-9	3	-9	3	1	3	2	-9	3	0	3	3	1	0	3	-9	0	1	-9	1	0	1	2	0	3	1	0	3	1	3	0	3	-9	-9	2	2	1	0	-9	1	3	3	2	0	0	-9	-9	2	-9	2	1	0	-9	0	1	0	3	0	-9	2	0	2	3	1	0	0	1	0	1	1	-9	3	3	3	1	0	1	3	-9	3	0	0	0	2	-9	1	1	2	3	-9	2	-9	1	3	3	0	2	2	3	0	-9	-9	-9	1	2	1	2	-9	1	0	3	0	0	0	0	-9	0	0	0	1	3	0	1	1	-9	0	0	1	-9	1	2	0	1	1	3	3	0	1	3	2	0	0	2	0	-9	0	3	1	0	1	2	3	1	2	-9	2	2	0	3	0	-9	1	1	3	0	0	2	1	0	1	0	-9	2	1	1	0	3	3	0	-9	2	1	-9	0	-9	-9	3	-9	3	1	-9	2	0	0	-9	0	-9	1	-9	2	2	3	1	-9	0	2	0	1	1	3	0	3	3	2	1	-9	0	1	3	0	-9	3	1	2	3	-9	0	-9	3	2	2	-9	-9	0	0	0	-9	3	1	1	1	2	0	-9	3	1	0	0	0	1	0	3	3	0	1	-9	3	1	3	3	1	-9	1	0	0	-9	2	-9	3	0	0	-9	3	0	0	1	-9	0	3	2	2	0	1	2	2	-9	-9	0	1	0	0	2	3	0	3	2	3	2	-9	-9	-9	0	0	1	0	1	-9	2	2	1	2	-9	3	-9	2	3	1	0	3	0	-9	-9	3	1	-9	0	0	1	0	0	-9	2	0	1	2	1	3	3	3	-9	1	0	3	-9	3	-9	-9	0	0	0	1	3	-9	0	-9	2	0	0	2	1	3	1	1	-9	1	-9	3	0	0	3	-9	3	3	-9	0	3	2	-9	0	0	2	0	-9	1	1	1	3	0	-9	1	1	-9	-9	3	2	3	1	2	2	2	-9	1	-9	2	2	1	0	-9	0	3	-9	2	1	-9	2	1	-9	-9	-9	3	0	-9	1	1	2	-9	2	1	-9	0	3	3	3	2	-9	0	3	3	1	1	1	1	2	0	1	3	0	0	3	1	0	-9	3	3	-9	-9	0	2	1	3	1	1	0	0	0	3	0	2	2	1	0	0	2	-9	2	1	-9	1	3	2	3	-9	0	2	0	3	1	2	-9	-9	2	2	-9	2	-9	1	-9	0	-9	2	0	1	3	3	-9	2	1	1	1	1	-9	0	0	-9	3	-9	-9	-9	-9	3	0	1	-9	1	0	3	1	1	3	0	0	-9	-9	-9	0	2	3	1	0	-9	1	1	3	1	2	3	1	0	-9	0	0	-9	0	-9	1	0	0	0	-9	-9	3	0	2	-9	3	1	1	-9	1	3	2	1	3	3	3	1	3	1	3	-9	2	2	0	1	0	1	0	-9	2	0	0	0	3	3	3	3	3	-9	1	-9	-9	0	-9	-9	0	-9	-9	0	3	1	-9	3	3	1	0	3	0	3	1	-9	3	0	2	1	3	2	2	-9	0	3	-9	-9	1	2	2	-9	0	2	2	3	0	3	2	-9	0	2	3	0	0	-9	1	0	1	1	2	0	3	-9	0	3	3	1	3	1	1	-9	0	-9	3	-9	2	2	0	-9	0	1	2	-9	2	2	2	0	2	2	2	2	2	-9	3	0	3	0	2	3	3	-9	3	-9	-9	0	1	-9	3	3	2	1	0	1	-9	-9	2	0	-9	1	-9	2	1	-9	0	-9	0	2	1	-9	3	1	2	3	1	0	2	3	3	1	-9	1	2	1	-9	0	3	0	1	0	2	2	0	3	1	-9	2	1	2	-9	-9	1	2	2	0	1	-9	0	3	1	-9	0	1	-9	1	1	2	-9	1	0	2	1	-9	3	0	-9	0	0	1	1	3	3	2	-9	-9	0	0	3	-9	1	1	2	0	-9	2	-9	-9	-9	-9	3	1	2	0	-9	3	1	-9	0	0	-9	1	1	-9	3	0	2	-9	-9	1	3	3	2	-9	0	0	1	2	3	2	2	1	3	1	2	0	1	1	1	1	0	1	3	3	3	-9	0	1	-9	3	1	-9	3	2	1	-9	0	0	-9	2	-9	2	2	3	0	-9	1	0	-9	3	3	1	0	-9	3	1	0	-9	3	-9	1	0	0	3	0	1	1	3	1	1	1	2	1	3	2	1	-9	0	3	3	-9	3	2	0	1	3	0	1	0	2	2	0	3	-9	0	0	1	-9	1	0	0	1	0	1	-9	3	3	0	-9	-9	-9	-9	3	0	3	1	3	-9	2	-9	-9	2	2	-9	3	0	2	2	-9	1	-9	-9	3	1	2	2	0	-9	-9	2	0	2	-9	1	1	2	0	2	0	0	1	-9	1	1	2	-9	-9	-9	0	3	3	3	-9	1	0	3	-9	3	0	2	-9	0	2	2	2	3	0	-9	-9	0	0	1	-9	-9	3	3	1	3	0	3	-9	0	-9	3	1	3	1	0	2	1	3	3	2	3	-9	2	2	1	0	-9	-9	-9	1	-9	3	2	1	2	3	2	2	-9	-9	3	2	-9	2	2	0	2	0	2	0	0	-9	1	-9	2	3	-9	3	2	0	-9	-9	-9	2	1	2	3	0	-9	0	-9	-9	3	1	1	1	-9	0	0	3	-9	-9	1	3	1	-9	2	1	2	2	0	0	3	2	0	-9	3	3	2	1	-9	1	-9	1	0	1	3	3	3	1	-9	-9	2	3	1	-9	0	1	3	3	3	3	-9	-9	-9	-9	0	2	1	3	1	-9	0	-9	0	3	3	0	2	0	2	0	2	3	0	1	3	1	0	2	3	1	0	2	0	-9	-9	1	-9	1	3	0	2	0	0	3	0	2	2	1	-9	3	-9	3	2	-9	3	2	2	1	3	0	-9	2	1	3	2	2	1	1	1	0	0	-9	3	2	3	2	-9	2	2	2	3	1	0	-9	1	0	3	-9	2	0	0	-9	1	3	0	1	0	-9	0	0	0	1	2	3	1	2	3	-9	-9	3	0	-9	1	1	3	0	2	0	3	1	2	2	0	3	2	2	3	2	3	0	3	0	-9	-9	3	1	3	3	0	3	-9	1	1	-9	0	3	0	3	-9	3	-9	1	3	2	0	-9	-9	1	-9	1	3	1	3	1	3	0	-9	-9	3	-9	1	-9	2	-9	-9	2	-9	1	1	3	0	0	2	1	-9	-9	3	0	0	-9	2	3	1	0	1	2	1	0	1	0	1	0	0	0	-9	2	-9	2	2	3	3	0	1	2	2	1	0	3	3	1	-9	3	-9	1	3	0	0	-9	3	2	-9	1	1	2	-9	-9	3	1	3	2	3	-9	0	0	2	-9	-9	3	-9	2	2	2	2	0	1	3	3	0	2	2	1	0	2	-9	1	-9	1	0	2	2	2	0	3	-9	-9	3	-9	2	-9	-9	3	1	0	2	0	2	-9	2	2	3	2	1	-9	1	2	1	2	0	0	1	1	2	-9	3	-9	3	3	0	-9	1	-9	1	0	1	-9	1	3	2	0	1	0	-9	-9	0	0	-9	0	1	-9	3	1	1	1	0	-9	1	1	1	2	2	-9	1	-9	2	1	0	1	3	2	2	0	1	2	1	0	3	3	2	-9	-9	0	3	1	1	-9	0	0	2	2	3	1	2	0	1	3	2	0	0	0	-9	1	-9	2	-9	0	1	0	-9	-9	1	-9	-9	-9	1	3	-9	3	-9	1	0	1	3	-9	1	-9	0	1	-9	3	2	-9	0	-9	1	-9	1	2	-9	-9	1	1	2	0	-9	1	3	3	2	-9	-9	-9	-9	0	2	2	0	3	3	0	0	0	0	-9	0	3	1	1	1	2	3	0	-9	1	2	3	0	2	1	-9	2	0	3	1	0	2	3	0	-9	3	3	2	-9	3	2	1	2	2	0	1	0	0	1	-9	1	-9	3	3	1	1	0	0	-9	1	3	0	-9	3	-9	0	2	1	-9	2	2	3	-9	-9	-9	2	2	3	3	0	-9	-9	0	-9	-9	2	3	0	1	1	0	1	-9	1	0	-9	-9	0	-9	-9	-9	3	3	1	-9	3	3	3	0	0	0	3	-9	-9	1	1	1	0	2	2	3	2	-9	3	-9	0	0	0	2	-9	0	3	1	0	2	3	3	3	-9	1	2	3	0	-9	1	-9	1	1	2	0	2	3	0	2	2	-9	-9	2	-9	2	2	-9	-9	0	2	-9	1	3	1	0	0	-9	0	3	-9	3	0	0	0	1	-9	0	3	0	1	2	2	2	-9	-9	3	3	-9	3	2	-9	-9	2	1	-9	1	3	-9	-9	-9	-9	2	1	2	1	3	0	1	2	0	1	3	1	3	3	-9	0	0	-9	1	0	1	3	0	-9	0	1	2	0	2	3	-9	2	0	3	-9	3	0	0	3	0	2	1	2	2	2	3	0	-9	2	-9	2	1	3	1	3	3	3	2	2	1	1	-9	1	0	2	3	2	1	3	-9	2	1	2	2	3	2	2	3	1	1	1	3	1	3	1	0	-9	1	-9	0	3	3	1	0	2	0	0	1	2	3	3	0	1	0	0	3	1	3	0	1	2	-9	2	1	1	-9	3	0	1	2	1	1	-9	2	0	-9	-9	-9	3	3	1	2	1	1	-9	3	3	0	-9	1	0	3	3	0	2	0	3	1	0	-9	3	-9	1	-9	0	3	1	-9	3	0	-9	0	1	2	0	0	2	-9	0	-9	3	1	-9	1	1	1	1	2	1	-9	3	1	0	2	-9	3	2	0	-9	1	0	1	0	3	2	0	2	1	0	3	-9	1	1	2	3	3	0	3	0	0	-9	2	0	1	3	-9	0	0	1	3	0	2	3	1	2	-9	1	1	2	2	2	0	1	3	-9	2	-9	0	3	1	0	2	1	0	-9	1	-9	3	-9	0	0	-9	0	2	0	-9	3	3	1	-9	0	1	-9	0	1	2	3	1	3	3	-9	0	2	1	-9	-9	0	2	-9	1	3	1	3	2	0	0	-9	-9	3	1	3	0	0	-9	-9	1	0	-9	1	-9	-9	1	3	3	3	0	3	3	-9	3	3	-9	0	0	3	1	0	-9	1	3	-9	-9	0	1	-9	1	1	3	1	1	1	3	3	1	1	2	-9	2	-9	2	0	3	3	0	1	2	2	0	-9	0	2	3	1	3	2	-9	2	1	-9	2	3	1	0	3	1	1	3	0	1	1	-9	2	3	3	1	0	2	0	2	1	0	3	-9	3	1	-9	3	-9	3	0	0	2	-9	0	-9	0	-9	3	-9	2	-9	3	0	0	-9	1	0	-9	2	-9	0	0	3	1	0	0	3	3	3	3	0	1	2	-9	1	1	3	3	3	-9	-9	0	0	0	0	1	2	-9	1	3	-9	1	-9	0	1	1	-9	2	2	2	0	3	2	3	0	1	0	3	3	1	0	2	0	1	1	-9	2	-9	2	3	1	1	1	0	-9	-9	0	-9	3	2	3	1	0	2	0	0	2	2	0	1	-9	0	0	2	1	-9	2	3	1	2	3	-9	0	-9	2	-9	2	1	3	2	3	1	2	-9	2	1	1	-9	0	-9	3	0	-9	1	0	1	0	-9	2	3	1	-9	-9	2	3	2	0	3	2	-9	2	-9	-9	1	1	0	0	0	3	3	1	-9	3	2	1	0	3	3	3	0	2	0	0	-9	-9	0	3	0	1	1	1	-9	3	2	1	0	2	1	1	0	2	3	1	2	1	3	1	1	-9	0	0	1	1	0	-9	0	2	0	-9	-9	0	2	0	2	3	2	3	2	3	2	0	2	0	1	2	0	3	0	0	-9	1	0	0	3	1	1	0	-9	3	1	1	-9	2	-9	2	-9	-9	0	2	0	-9	0	3	2	2	2	0	1	2	0	0	0	3	2	-9	0	3	3	3	0	1	1	1	3	0	3	1	1	0	1	1	1	-9	1	3	3	2	0	2	2	-9	1	-9	-9	0	3	0	0	-9	1	2	-9	3	0	-9	-9	0	1	1	0	-9	3	2	0	2	1	2	2	1	3	0	3	3	2	3	1	1	3	2	1	0	0	0	0	1	-9	1	0	0	3	1	2	1	0	-9	3	0	0	1	-9	0	3	-9	0	0	2	-9	3	1	0	3	0	2	0	3	3	-9	1	2	3	1	0	3	2	-9	0	1	3	-9	2	2	3	1	1	1	0	0	0	1	3	1	0	1	3	-9	-9	-9	1	1	3	0	1	2	3	2	3	0	-9	1	2	1	2	3	3	-9	3	3	0	-9	0	3	3	3	0	3	0	3	0	3	3	0	2	3	-9	2	2	1	0	-9	3	3	-9	1	-9	0	0	2	3	0	0	1	1	-9	2	3	-9	0	-9	0	2	0	2	3	2	0	3	1	0	0	-9	3	0	-9	3	1	0	-9	0	-9	3	0	-9	1	3	-9	0	-9	1	3	3	3	1	-9	1	0	1	0	3	2	2	-9	2	2	0	-9	3	3	2	0	1	3	3	-9	0	0	1	0	3	2	1	2	-9	2	3	3	0	1	3	1	2	0	0	1	0	1	0	0	-9	2	2	1	3	-9	2	2	1	1	0	-9	2	-9	0	1	3	2	0	0	0	3	1	-9	1	-9	1	0	-9	1	0	-9	1	2	3	1	-9	3	-9	0	0	2	1	0	3	2	-9	3	0	2	2	3	0	1	0	-9	0	3	3	-9	0	3	3	1	1	2	-9	1	1	1	-9	3	2	1	2	3	2	1	-9	2	-9	0	1	3	0	0	-9	-9	-9	1	0	2	3	0	0	0	0	3	2	-9	-9	0	1	3	2	3	0	2	2	0	2	0	-9	2	1	1	0	2	3	1	3	0	-9	3	0	3	1	3	3	2	2	3	3	1	-9	0	2	2	1	2	2	2	2	1	0	1	1	2	-9	-9	2	3	0	3	2	2	2	0	0	3	3	0	2	0	-9	0	2	1	-9	3	0	2	1	0	-9	-9	0	3	1	1	0	0	3	-9	2	2	1	0	3	1	2	2	3	2	1	0	0	-9	1	-9	3	-9	2	0	0	3	1	3	1	3	1	-9	0	0	3	-9	1	0	0	-9	0	3	3	-9	-9	3	0	0	1	-9	0	-9	0	2	-9	1	1	3	3	0	3	-9	0	0	3	-9	1	1	0	1	0	1	0	3	-9	0	-9	-9	3	-9	1	1	-9	3	3	-9	3	-9	0	2	0	0	1	3	1	3	3	2	1	1	1	0	1	1	0	0	1	-9	-9	0	-9	3	-9	3	-9	1	3	2	1	3	-9	-9	2	3	3	1	0	-9	2	2	0	3	0	2	2	3	-9	3	0	1	0	3	3	-9	3	0	0	-9	1	0	3	0	0	0	-9	3	2	0	0	3	0	3	3	0	-9	3	0	1	1	1	-9	2	2	0	1	1	2	2	0	-9	0	1	3	0	3	2	1	3	1	2	0	3	0	0	-9	2	0	0	2	0	1	3	0	3	3	-9	3	-9	0	-9	0	2	0	-9	0	0	1	3	1	1	0	-9	1	3	1	0	-9	-9	0	-9	2	2	0	2	1	0	3	0	-9	3	0	0	-9	3	0	1	1	1	-9	1	1	0	-9	-9	-9	1	0	2	1	2	2	-9	1	-9	-9	0	-9	0	-9	-9	1	-9	1	0	2	0	2	-9	1	1	-9	3	2	2	1	2	0	1	-9	1	3	3	-9	-9	0	1	-9	0	2	0	-9	0	2	2	0	0	1	1	2	-9	3	2	3	0	1	3	0	1	-9	1	2	3	2	-9	0	0	3	-9	-9	0	-9	2	2	-9	1	2	1	1	-9	1	3	0	2	0	3	-9	3	-9	2	-9	1	1	2	2	3	0	2	-9	3	0	1	2	0	0	3	1	-9	3	3	2	0	3	0	0	0	0	1	-9	-9	3	1	2	3	1	2	2	1	-9	0	0	0	2	2	2	3	1	3	3	0	1	1	-9	2	1	0	1	0	-9	3	2	3	2	2	2	-9	0	3	-9	2	1	-9	-9	0	0	3	-9	1	1	0	2	3	3	2	2	3	2	0	1	0	-9	-9	0	-9	2	3	0	-9	3	0	-9	-9	2	2	2	-9	-9	1	1	1	1	-9	2	-9	2	1	2	2	-9	0	3	0	-9	-9	2	0	1	2	3	2	0	3	3	1	-9	3	0	-9	2	0	0	1	3	-9	-9	-9	-9	2	2	-9	3	1	-9	3	0	1	0	1	3	1	0	0	0	2	-9	1	-9	0	3	0	0	3	1	3	3	3	2	2	-9	-9	1	0	-9	2	1	0	3	-9	-9	2	0	0	1	0	1	2	2	3	0	0	3	-9	1	-9	1	0	3	1	-9	-9	1	-9	-9	0	2	1	3	-9	-9	-9	3	3	-9	2	1	3	3	-9	-9	0	3	3	-9	3	0	1	3	2	3	0	2	1	2	0	-9	1	2	3	0	0	2	0	2	3	1	1	1	0	0	3	2	0	1	-9	-9	1	2	2	3	2	0	2	-9	-9	0	1	-9	0	3	2	-9	3	2	1	0	3	2	0	1	2	1	1	2	1	3	2	0	-9	2	0	3	0	1	0	3	0	2	2	1	1	2	0	2	3	-9	2	2	3	3	2	0	-9	3	3	1	2	2	0	3	1	3	0	1	3	2	0	0	1	2	3	-9	2	-9	-9	-9	0	0	1	-9	0	0	2	2	1	2	1	3	0	1	0	0	3	0	0	-9	-9	1	-9	0	0	0	2	1	-9	0	2	0	2	1	0	3	0	2	0	1	2	-9	1	2	3	3	0	2	-9	2	1	1	2	3	2	0	-9	1	-9	1	3	3	3	0	-9	1	2	3	1	1	3	3	2	2	-9	1	-9	3	2	0	2	0	0	-9	1	0	-9	1	-9	0	0	-9	-9	2	3	-9	1	1	1	0	0	1	0	2	1	-9	-9	1	0	1	2	2	-9	2	-9	0	-9	3	0	2	3	-9	3	1	0	2	1	-9	0	3	-9	-9	0	3	0	2	1	3	3	3	2	-9	0	3	3	1	-9	2	-9	-9	2	-9	0	0	0	-9	0	1	1	3	0	2	0	-9	1	1	1	0	2	-9	-9	0	-9	0	1	-9	1	3	1	3	0	1	0	0	-9	3	1	0	0	2	2	0	0	3	0	0	1	3	0	2	-9	0	2	1	2	0	1	3	0	-9	2	2	1	0	2	3	3	1	-9	1	0	0	-9	2	-9	2	-9	3	3	-9	3	3	0	0	3	-9	1	3	-9	1	2	1	-9	0	0	0	3	2	-9	1	1	1	1	2	2	-9	-9	0	-9	2	-9	3	1	1	-9	3	-9	1	0	2	-9	3	1	1	3	0	3	3	3	-9	2	0	1	2	0	2	0	0	-9	-9	-9	0	-9	0	3	-9	-9	2	-9	1	3	3	1	2	2	0	2	0	1	1	1	-9	-9	1	3	0	3	3	3	0	-9	3	3	2	3	1	0	3	3	0	3	0	3	0	3	0	1	-9	3	3	0	1	3	-9	-9	-9	-9	0	2	-9	0	3	1	1	-9	1	3	0	2	-9	2	2	3	1	-9	3	0	1	3	3	1	-9	0	-9	-9	0	1	1	2	3	1	3	1	0	0	3	0	3	0	0	-9	3	1	0	0	-9	1	-9	2	1	-9	1	2	2	0	-9	3	0	1	-9	-9	2	0	2	2	1	2	0	3	0	2	-9	3	0	0	0	2	0	2	3	0	3	0	3	0	2	1	-9	3	3	3	2	3	0	-9	2	2	1	-9	1	-9	3	0	1	-9	2	-9	-9	-9	0	-9	0	-9	0	0	3	1	1	1	1	1	0	2	-9	2	1	3	-9	1	0	2	2	2	-9	1	1	3	-9	0	2	0	2	-9	2	-9	3	3	2	2	-9	1	1	1	0	1	-9	2	1	0	2	2	-9	-9	-9	-9	0	2	3	3	-9	1	3	-9	3	0	-9	2	3	0	-9	-9	0	2	-9	3	1	0	2	3	3	0	1	-9	3	3	0	1	0	0	1	2	3	0	2	3	0	0	1	-9	-9	-9	-9	-9	1	3	2	3	3	2	0	0	1	1	3	0	-9	1	0	0	0	-9	2	3	2	0	0	0	0	1	1	3	-9	3	3	1	0	-9	3	-9	2	1	3	1	1	3	-9	0	1	1	3	0	1	3	1	-9	0	1	0	0	2	3	0	0	1	0	1	2	2	2	2	1	1	1	1	2	1	2	0	2	-9	-9	1	0	3	0	0	-9	0	0	3	2	-9	0	1	0	-9	1	-9	1	3	-9	1	2	-9	0	1	0	0	-9	-9	-9	0	2	-9	0	-9	1	2	1	3	1	1	2	3	-9	3	0	3	2	-9	1	2	1	0	2	0	1	2	1	-9	0	0	1	2	1	0	-9	2	0	0	2	2	3	3	1	2	1	2	0	1	0	0	0	1	3	3	0	3	1	1	-9	0	0	1	2	1	-9	3	1	1	-9	2	0	1	1	2	3	2	1	2	1	0	-9	0	1	1	2	3	1	2	3	-9	-9	-9	-9	-9	3	-9	1	2	-9	-9	1	3	3	-9	3	1	1	3	0	0	3	-9	0	0	0	3	0	0	3	0	1	1	0	0	-9	-9	2	-9	2	2	3	-9	3	0	2	0	1	-9	2	0	-9	-9	-9	0	3	0	1	3	3	-9	2	0	2	2	-9	-9	-9	3	0	1	1	1	3	0	-9	1	0	0	-9	-9	0	0	0	3	2	3	2	0	1	3	1	2	0	2	0	3	0	0	2	2	1	-9	2	1	0	-9	0	2	1	0	0	0	0	0	1	-9	3	2	2	-9	0	3	0	0	3	2	3	3	3	0	-9	0	1	-9	1	3	-9	-9	2	2	3	0	1	1	1	1	0	3	3	-9	2	0	0	1	2	2	1	1	2	3	1	2	3	1	-9	1	-9	2	-9	2	1	0	1	3	3	2	3	-9	2	-9	1	2	0	1	0	2	3	-9	3	2	0	1	-9	1	2	0	2	1	2	3	-9	1	1	1	3	0	-9	0	3	-9	3	1	-9	3	1	1	0	2	1	2	0	0	-9	1	0	2	3	0	2	-9	3	-9	0	1	2	0	-9	1	1	0	1	0	-9	2	1	0	3	3	0	3	2	-9	0	1	1	-9	-9	3	1	1	-9	2	2	-9	-9	-9	1	-9	3	0	0	1	-9	-9	2	1	0	0	1	2	2	2	3	2	2	3	2	-9	1	1	0	-9	0	-9	1	-9	1	-9	2	2	1	-9	3	1	3	2	0	-9	0	1	3	0	0	3	2	1	1	1	3	1	1	3	0	2	1	1	2	2	3	1	-9	2	0	0	2	0	0	1	2	1	0	0	3	0	-9	0	0	0	0	2	2	3	-9	1	1	1	3	1	1	0	0	2	-9	1	-9	0	-9	3	0	0	-9	-9	2	2	1	-9	0	-9	3	0	1	3	2	0	-9	1	2	3	1	1	3	0	3	0	1	-9	3	3	0	-9	3	2	-9	2	-9	-9	1	-9	3	2	2	2	3	1	1	3	-9	2	2	3	1	1	0	0	-9	-9	3	3	2	2	-9	2	-9	3	3	1	3	3	2	-9	1	2	-9	2	1	0	1	2	2	1	2	-9	1	1	-9	3	0	0	2	1	-9	-9	1	0	1	1	2	1	0	1	0	-9	2	0	1	1	0	-9	-9	-9	1	0	3	0	3	1	3	-9	3	3	0	2	0	2	2	1	1	2	3	0	1	2	1	2	0	2	0	0	2	0	1	1	3	3	0	1	-9	3	0	1	2	0	0	0	0	0	3	3	1	3	0	0	3	-9	1	3	2	3	-9	3	-9	-9	3	0	0	0	3	3	-9	2	3	0	0	1	3	1	3	0	0	3	1	3	1	1	3	2	2	0	0	1	2	2	-9	0	1	1	2	-9	1	3	0	-9	0	-9	0	1	2	-9	2	-9	0	0	0	2	1	3	3	0	0	1	-9	1	3	3	2	1	0	0	-9	-9	0	3	0	3	-9	2	-9	2	-9	0	-9	2	0	0	1	3	-9	2	-9	0	1	1	3	1	-9	-9	1	-9	1	0	1	-9	-9	-9	2	1	1	0	3	3	-9	1	-9	2	-9	0	-9	0	3	1	0	3	1	-9	1	-9	3	1	-9	2	2	0	3	3	-9	1	-9	3	1	3	3	0	0	3	2	3	0	1	1	1	2	1	1	-9	3	0	3	-9	0	3	0	0	-9	-9	-9	3	-9	3	1	-9	0	3	3	-9	2	2	0	3	0	0	3	-9	1	1	1	3	3	-9	2	3	0	0	-9	-9	2	0	0	3	1	3	-9	0	2	0	-9	3	3	2	3	0	0	0	1	0	1	-9	2	1	2	-9	-9	3	1	3	2	0	0	0	3	3	1	0	0	2	1	3	2	-9	3	1	3	2	2	3	3	-9	0	0	-9	2	0	0	2	-9	-9	2	2	0	1	2	2	1	2	0	-9	0	2	1	2	3	2	-9	3	2	0	2	0	2	2	2	3	-9	1	0	0	3	0	1	-9	3	3	0	0	3	1	3	3	2	1	0	0	-9	0	2	0	1	1	3	-9	-9	3	3	3	3	1	-9	1	-9	1	2	3	0	-9	3	2	0	2	0	-9	2	2	0	-9	0	-9	2	1	0	-9	-9	-9	-9	0	2	-9	-9	-9	3	0	0	0	-9	1	3	2	-9	3	2	3	0	1	2	0	2	0	1	2	0	3	0	0	2	3	2	1	0	1	1	2	-9	3	3	3	2	1	-9	0	1	3	0	3	0	-9	1	1	3	-9	0	0	2	3	-9	1	2	0	2	1	3	1	1	1	1	2	2	1	0	-9	2	-9	2	1	2	-9	1	-9	3	0	-9	0	1	0	-9	3	1	2	1	0	2	1	2	3	3	2	0	-9	3	0	3	1	2	3	2	2	0	3	1	3	0	0	0	-9	3	2	1	0	3	0	-9	2	0	-9	0	0	3	2	3	1	1	2	3	-9	2	0	1	1	2	-9	0	-9	2	0	2	1	3	3	0	1	0	1	2	-9	2	2	1	0	3	0	2	0	3	2	0	0	-9	0	2	2	1	-9	1	-9	3	2	3	2	0	1	0	0	3	-9	0	0	3	0	2	0	3	0	2	0	0	-9	3	1	0	2	1	3	-9	2	1	0	0	1	-9	1	-9	-9	1	0	0	-9	2	1	1	3	3	2	3	0	0	0	1	3	1	2	3	1	0	3	0	2	3	2	-9	3	0	3	1	3	2	3	2	0	0	2	1	0	3	0	1	-9	3	3	1	0	2	3	3	-9	1	2	0	1	0	0	0	1	-9	3	3	-9	0	0	0	3	-9	2	3	3	3	-9	2	0	0	0	3	3	1	2	-9	3	3	0	3	0	-9	0	3	2	-9	1	-9	0	3	2	-9	3	0	1	2	1	0	-9	-9	-9	-9	2	3	0	1	3	-9	0	3	3	1	-9	0	-9	1	-9	2	1	3	1	-9	-9	3	-9	1	-9	1	2	-9	-9	3	1	-9	3	1	1	0	2	1	-9	1	1	0	0	-9	3	-9	2	2	1	-9	3	-9	3	-9	2	3	2	1	-9	1	3	3	1	0	0	2	2	3	2	-9	2	2	3	0	-9	-9	-9	2	-9	3	3	2	0	-9	0	2	2	1	1	0	2	-9	1	3	-9	-9	-9	3	3	3	2	0	3	3	3	1	3	1	0	3	-9	1	1	3	3	2	0	1	3	1	1	1	3	-9	3	1	0	3	2	3	2	-9	1	0	-9	3	0	2	-9	1	3	-9	3	3	0	0	3	-9	2	-9	2	1	3	-9	1	2	0	2	1	3	0	2	0	0	0	1	-9	3	2	0	3	0	1	0	1	3	0	2	1	0	2	-9	0	-9	-9	2	1	0	-9	2	-9	-9	1	2	2	2	2	0	-9	0	0	3	-9	0	0	3	1	-9	0	2	2	1	2	3	0	-9	2	1	0	1	3	-9	2	0	0	3	0	-9	2	2	0	1	0	0	-9	2	-9	2	-9	2	1	2	1	0	1	1	2	3	0	2	-9	-9	-9	2	2	-9	0	2	3	2	-9	3	1	1	1	1	-9	3	3	0	0	2	0	1	2	3	2	-9	1	1	2	0	0	1	1	-9	1	0	1	0	3	0	1	2	0	3	-9	2	0	-9	-9	3	2	0	1	2	0	0	3	-9	-9	0	-9	1	0	-9	0	-9	-9	3	0	2	0	0	2	2	0	-9	3	1	3	-9	2	-9	1	0	2	3	-9	-9	1	3	3	0	1	-9	1	2	1	3	1	0	0	1	1	3	1	1	1	-9	-9	1	0	1	1	0	2	-9	-9	0	1	3	3	0	1	-9	0	2	1	0	2	-9	3	3	3	0	0	3	-9	1	0	-9	2	2	-9	0	0	-9	3	2	0	1	3	2	0	1	0	1	3	2	3	-9	0	0	2	2	-9	1	1	3	0	1	0	3	1	-9	1	2	1	-9	-9	0	0	1	0	-9	1	2	2	2	1	2	1	3	3	2	2	2	0	3	3	2	2	3	2	1	0	3	1	0	0	2	1	3	0	2	3	2	0	1	-9	0	-9	3	-9	-9	1	3	3	2	1	3	-9	-9	1	2	-9	-9	3	1	2	1	0	0	-9	0	0	-9	-9	3	3	2	-9	2	2	2	3	0	0	-9	-9	3	3	3	1	-9	1	0	0	2	1	1	1	1	1	1	0	3	0	0	3	1	0	1	3	-9	1	3	0	0	1	1	1	0	3	1	0	0	2	2	-9	3	2	2	2	1	-9	3	2	-9	2	3	3	1	2	-9	1	1	0	-9	-9	3	3	0	-9	1	-9	0	0	2	3	-9	-9	2	2	0	2	0	-9	0	2	1	1	0	1	0	0	3	1	2	0	-9	1	-9	0	3	1	-9	-9	3	1	1	-9	-9	3	0	-9	-9	-9	2	3	-9	2	1	1	-9	0	0	-9	-9	0	-9	3	1	1	3	3	0	3	3	0	0	0	-9	1	-9	1	3	0	3	1	0	0	1	3	1	1	3	1	2	0	-9	1	-9	-9	-9	-9	1	1	3	-9	3	3	-9	3	2	1	-9	3	2	-9	3	0	2	3	0	0	2	1	0	1	3	0	1	0	1	3	1	-9	0	1	-9	0	3	0	2	3	0	0	1	2	3	2	-9	1	0	2	-9	2	2	2	1	1	1	-9	0	-9	0	3	3	1	3	-9	-9	3	3	-9	2	3	-9	3	3	-9	-9	2	-9	1	-9	3	3	2	1	1	3	2	-9	3	0	0	-9	2	1	1	0	1	3	0	-9	1	-9	1	1	0	0	0	1	3	-9	3	1	-9	-9	1	0	0	2	3	3	0	2	1	2	1	2	1	2	0	1	3	2	2	2	2	0	-9	-9	1	-9	1	2	2	2	3	1	0	1	-9	1	0	3	0	-9	0	3	3	2	3	1	-9	0	-9	3	1	1	2	0	0	-9	0	1	-9	0	2	1	0	0	1	0	-9	0	2	-9	2	-9	-9	1	3	0	0	0	2	0	1	3	3	1	0	1	0	-9	2	2	2	3	-9	2	2	3	2	-9	3	-9	0	-9	0	1	-9	2	1	0	-9	-9	2	2	0	1	0	0	0	2	1	2	0	-9	1	-9	-9	-9	0	0	-9	-9	2	-9	1	3	1	3	3	0	0	2	-9	1	3	-9	-9	3	-9	0	1	0	0	0	0	3	2	1	2	1	-9	2	3	3	0	0	0	-9	0	3	1	3	-9	0	0	3	0	2	-9	1	-9	-9	1	0	0	2	3	1	0	0	1	0	1	-9	0	3	2	3	1	1	-9	0	1	1	0	2	-9	1	-9	1	3	1	0	3	3	1	-9	2	1	-9	2	1	0	3	-9	2	1	2	1	3	-9	-9	0	1	2	-9	3	3	-9	-9	2	2	2	0	1	1	1	1	0	0	3	-9	3	-9	2	2	2	-9	0	2	2	2	3	2	2	0	-9	3	2	0	3	-9	-9	1	-9	3	-9	1	-9	0	3	2	-9	2	0	0	1	2	1	3	3	3	3	3	1	0	3	0	3	0	-9	3	1	1	3	1	3	-9	1	3	0	-9	1	0	0	3	1	2	1	-9	0	1	3	2	0	0	-9	0	3	-9	2	1	1	0	0	3	2	2	1	1	3	3	-9	2	2	0	0	3	0	3	-9	2	2	0	0	3	1	3	1	-9	-9	3	3	0	1	-9	0	1	1	2	0	0	3	1	0	1	1	1	0	2	-9	1	-9	2	-9	0	2	3	3	3	0	3	2	3	0	2	2	3	0	3	1	-9	2	0	3	3	2	3	-9	1	0	0	3	1	0	-9	0	0	3	3	-9	-9	0	3	2	3	1	-9	1	1	-9	3	1	1	1	1	2	1	0	3	3	3	2	-9	-9	3	2	-9	2	0	0	2	-9	1	0	-9	1	-9	0	2	1	-9	-9	1	1	2	3	-9	0	-9	1	2	1	0	3	1	-9	3	-9	2	1	-9	3	3	1	3	0	1	2	0	3	-9	2	-9	1	0	2	3	3	1	2	2	3	0	2	0	0	3	0	3	3	1	0	0	-9	0	0	0	2	-9	-9	0	-9	0	0	0	3	0	3	0	3	-9	-9	-9	0	2	1	2	-9	2	0	3	-9	1	2	3	1	2	0	1	1	0	3	-9	2	3	0	-9	0	-9	3	1	1	2	3	-9	0	3	2	-9	1	3	2	-9	0	0	1	-9	2	3	1	1	1	1	2	3	2	2	2	0	0	1	1	-9	3	3	1	1	2	0	2	-9	1	2	3	1	0	0	1	1	2	0	3	1	0	1	-9	-9	3	3	-9	1	0	3	1	0	2	0	0	1	-9	-9	3	-9	0	-9	3	0	-9	3	1	1	2	-9	1	2	1	0	0	2	-9	0	-9	1	0	-9	1	1	0	0	0	2	1	2	0	2	2	0	2	0	0	1	2	-9	-9	-9	3	-9	0	0	0	0	3	2	1	3	1	2	1	-9	3	1	0	0	2	3	-9	0	0	-9	-9	0	0	3	-9	3	3	2	3	-9	0	3	1	2	3	0	1	2	-9	1	2	-9	1	1	3	0	3	0	1	0	0	2	-9	1	2	3	2	0	1	2	2	0	-9	1	3	3	3	3	0	-9	2	0	3	3	3	1	1	3	1	3	1	1	2	0	2	1	0	1	1	3	0	0	3	2	-9	0	3	3	3	-9	1	3	3	2	3	3	3	3	1	3	3	0	3	3	0	1	3	1	0	2	2	2	2	2	3	0	0	1	0	2	1	1	3	-9	-9	-9	3	-9	0	3	2	2	-9	3	1	0	1	1	0	-9	3	3	3	0	-9	3	1	1	0	3	2	2	2	0	3	-9	0	0	0	2	0	0	1	1	-9	0	2	0	3	-9	3	2	0	0	-9	3	2	3	1	2	3	2	-9	2	3	1	1	1	0	2	-9	1	0	0	1	-9	2	3	3	-9	1	1	-9	0	1	2	-9	0	0	3	0	1	2	3	0	1	3	0	0	1	1	2	0	1	0	3	-9	2	2	1	-9	-9	0	1	2	-9	0	3	0	1	0	2	0	3	2	3	-9	0	2	3	2	1	1	1	0	3	0	0	3	2	2	1	1	1	3	3	3	3	2	3	2	2	3	1	1	0	3	3	3	2	3	3	3	2	0	-9	-9	1	0	2	3	0	0	-9	-9	3	-9	3	0	2	0	0	2	2	3	3	-9	3	2	2	-9	0	0	0	1	-9	2	0	0	2	2	3	3	1	2	0	0	2	2	0	3	0	2	3	3	1	2	3	2	0	0	-9	-9	0	1	3	2	3	-9	3	-9	2	0	3	0	1	1	2	1	1	1	1	1	0	0	3	1	1	-9	1	2	0	1	0	2	-9	0	2	3	3	-9	0	1	3	3	0	1	1	3	2	1	-9	2	-9	0	0	-9	0	0	-9	0	2	-9	-9	1	3	-9	3	0	3	1	-9	1	2	3	2	3	1	1	2	2	2	0	0	-9	0	3	-9	-9	-9	2	-9	1	0	2	0	1	1	3	2	3	3	-9	2	1	0	-9	0	2	1	0	2	3	-9	-9	-9	2	0	2	2	-9	3	3	0	3	1	3	0	2	0	-9	2	1	0	2	2	1	0	3	0	0	2	1	-9	3	1	2	3	0	1	1	1	1	2	2	0	0	1	3	2	1	-9	-9	2	3	0	2	0	-9	2	1	1	-9	-9	3	1	0	1	0	1	1	2	1	3	3	2	2	0	3	0	2	0	1	3	0	0	2	0	1	3	0	2	3	3	2	0	-9	2	-9	2	3	0	2	-9	3	0	2	-9	2	2	-9	-9	2	1	1	2	1	2	0	2	1	1	-9	1	-9	-9	1	0	2	1	1	0	3	2	0	0	-9	-9	3	3	2	-9	1	1	0	2	-9	-9	2	3	3	-9	1	1	3	0	1	2	2	2	1	0	1	2	1	3	-9	0	3	1	2	0	0	3	3	3	2	3	-9	0	-9	0	3	1	1	1	3	1	0	0	1	0	0	-9	0	-9	0	1	0	1	-9	3	1	1	1	1	-9	1	3	0	-9	1	-9	3	2	0	1	1	3	2	0	2	0	2	0	1	0	0	0	0	-9	-9	2	1	3	3	3	3	0	1	1	3	1	1	0	3	1	-9	3	1	0	3	2	0	0	2	-9	-9	3	2	0	2	-9	2	0	-9	3	3	-9	3	3	1	0	2	1	1	2	2	2	0	1	0	1	3	3	2	3	0	0	3	2	3	-9	1	0	3	2	0	3	3	2	3	3	0	-9	1	2	1	1	1	1	1	-9	2	1	3	1	-9	0	0	2	0	0	0	1	1	2	2	2	1	0	0	2	1	-9	2	3	0	1	0	-9	0	0	0	0	0	-9	1	2	1	1	3	1	0	-9	3	0	1	0	0	2	3	1	-9	2	0	-9	-9	3	1	1	1	-9	2	0	0	1	-9	1	2	1	3	3	-9	1	-9	-9	0	-9	1	-9	2	1	0	3	1	2	1	2	-9	1	1	3	0	2	1	2	3	1	3	3	1	0	-9	1	-9	-9	0	3	0	1	2	1	2	3	-9	0	0	0	3	2	2	1	2	3	3	3	0	0	2	2	0	3	3	1	3	1	3	-9	1	-9	-9	1	2	2	0	1	3	0	0	2	2	1	3	1	1	3	-9	0	3	3	3	1	2	0	3	-9	3	3	-9	1	-9	1	0	-9	1	0	0	2	1	0	-9	0	3	3	2	2	3	0	-9	-9	1	0	2	0	2	3	3	0	-9	2	2	0	1	-9	-9	0	0	0	1	1	1	0	-9	-9	2	2	0	0	-9	2	0	0	0	3	3	0	0	0	1	3	2	2	1	3	-9	2	0	0	1	1	0	1	-9	0	0	3	3	3	3	0	-9	1	0	-9	1	2	-9	3	3	3	3	3	-9	-9	-9	3	2	-9	1	1	3	3	0	-9	0	3	3	0	0	2	0	1	1	2	3	-9	0	-9	0	-9	3	0	1	1	2	0	3	3	3	0	3	3	3	0	0	0	2	1	3	-9	-9	2	0	0	-9	2	3	0	-9	0	1	-9	3	3	0	0	2	1	3	-9	0	0	3	1	2	3	0	1	0	-9	2	3	3	3	1	2	0	0	0	-9	2	1	3	3	3	-9	2	2	3	3	0	0	2	3	-9	2	-9	0	-9	-9	2	0	0	1	3	0	2	3	-9	1	-9	2	1	0	-9	3	1	0	1	0	0	0	-9	2	0	3	1	1	2	0	2	0	3	2	-9	3	2	1	0	3	1	3	-9	1	2	-9	1	0	2	0	2	-9	2	0	2	3	3	3	-9	2	2	2	-9	-9	0	-9	-9	-9	3	0	-9	2	1	0	0	-9	2	2	2	1	3	3	2	2	0	3	0	3	3	2	-9	1	-9	1	1	-9	1	3	3	3	-9	0	1	2	2	1	2	2	3	0	-9	0	-9	0	0	0	3	1	3	2	-9	0	0	0	1	3	-9	3	0	1	0	3	-9	2	1	3	0	2	1	2	0	0	0	-9	1	1	2	0	2	3	-9	2	1	3	1	0	-9	3	3	2	0	1	3	-9	0	-9	3	3	1	1	2	0	2	3	0	1	-9	0	1	3	2	3	3	1	-9	2	1	0	1	-9	0	0	1	1	3	1	2	3	-9	3	0	0	2	1	1	0	0	0	3	3	2	0	1	2	-9	1	3	2	0	0	3	1	0	-9	1	-9	3	-9	3	-9	2	2	2	1	3	2	2	-9	1	2	3	0	0	2	2	1	-9	-9	-9	-9	0	-9	1	0	0	-9	0	0	2	0	2	3	2	-9	1	3	2	3	2	2	0	3	1	3	-9	3	0	3	3	0	0	0	3	3	1	2	0	3	2	1	0	1	0	2	2	3	0	3	1	3	3	2	-9	0	2	0	1	-9	1	3	-9	3	1	3	1	-9	0	1	0	0	3	-9	2	1	1	3	-9	-9	3	-9	-9	-9	1	1	-9	0	0	3	1	1	-9	1	2	1	3	1	3	0	0	0	0	2	3	3	2	1	2	3	2	2	0	1	-9	3	1	2	1	3	1	3	0	3	3	0	1	2	0	3	1	2	2	0	3	0	1	3	1	2	1	0	2	3	2	-9	2	3	3	0	2	-9	2	0	0	0	0	2	3	3	3	0	-9	1	3	0	3	1	2	0	1	3	1	1	2	0	1	2	3	-9	-9	-9	0	-9	3	-9	2	-9	-9	0	3	3	2	1	1	0	1	1	0	0	0	2	2	-9	3	0	2	-9	3	3	3	0	3	2	0	3	-9	1	-9	0	-9	0	3	2	1	2	0	0	1	2	-9	2	-9	0	0	-9	1	-9	0	3	-9	-9	-9	1	1	2	0	0	0	0	2	1	2	1	-9	1	3	0	1	3	-9	2	2	1	0	-9	3	1	2	3	0	0	1	3	-9	1	3	3	1	2	2	0	-9	0	2	1	3	-9	-9	1	1	2	3	1	1	0	-9	-9	1	-9	0	2	3	3	1	1	2	0	0	1	1	0	-9	0	2	2	2	3	-9	2	0	1	3	0	0	2	1	1	1	2	2	0	2	1	2	3	0	-9	0	1	2	3	-9	0	0	3	3	1	0	3	1	-9	0	0	0	2	0	1	3	2	2	0	3	0	2	1	0	1	0	2	2	3	0	-9	0	0	2	-9	3	-9	2	2	0	1	0	0	3	0	-9	1	0	-9	2	0	1	3	2	2	0	1	0	1	1	2	2	0	-9	2	1	2	3	2	0	3	1	3	0	0	3	3	3	1	0	3	1	1	-9	3	2	-9	2	2	3	0	-9	3	0	2	3	-9	1	2	1	1	0	1	0	3	3	3	1	0	0	1	0	1	2	1	1	-9	0	1	0	3	0	3	3	0	0	1	2	2	1	0	0	3	0	3	0	1	2	1	0	3	0	3	2	0	-9	2	2	1	2	1	3	-9	1	2	0	0	0	2	0	3	0	3	2	1	2	1	2	2	1	0	1	2	3	3	3	1	0	-9	1	3	-9	1	2	-9	3	0	3	1	-9	3	1	2	-9	2	1	0	1	3	3	0	1	2	0	2	3	0	0	0	1	-9	-9	0	3	1	2	0	3	0	1	3	0	3	0	2	0	0	2	-9	0	3	0	2	2	0	3	2	1	0	3	0	2	-9	-9	1	2	-9	1	3	0	1	-9	2	2	1	-9	3	1	1	2	2	0	2	1	3	0	2	-9	0	0	-9	2	2	3	0	0	0	0	2	0	2	3	-9	1	2	3	2	1	0	1	3	2	1	0	2	2	2	3	2	1	2	1	0	0	1	3	3	3	0	2	2	2	0	3	-9	-9	1	3	1	1	0	0	3	0	1	2	-9	0	1	0	0	1	3	0	2	3	-9	1	3	2	1	-9	1	0	2	1	3	-9	1	0	0	-9	0	2	0	3	0	1	1	-9	2	0	3	1	3	-9	3	3	0	0	0	1	1	1	3	1	1	3	-9	2	-9	0	2	1	2	0	1	1	0	2	0	-9	2	3	3	2	3	1	-9	1	-9	1	3	3	-9	-9	2	2	1	3	1	-9	2	1	1	0	1	2	3	1	0	2	0	0	1	0	2	0	3	2	3	1	3	3	0	0	1	2	0	2	3	2	-9	2	2	2	3	2	0	0	3	1	2	1	0	-9	0	0	0	0	3	1	-9	3	2	0	3	-9	0	1	3	1	1	3	3	-9	2	1	3	1	-9	2	0	0	0	-9	0	-9	1	0	-9	2	3	2	1	1	3	1	-9	0	0	1	0	2	3	0	2	1	3	2	0	0	0	0	-9	1	1	0	0	3	0	0	-9	-9	0	0	1	2	0	3	0	-9	1	1	2	-9	0	0	0	3	3	0	2	2	1	1	3	2	2	1	1	-9	-9	-9	1	2	2	2	0	3	3	1	-9	1	2	3	1	1	1	2	1	3	-9	2	-9	2	0	1	-9	-9	0	3	1	3	-9	3	2	2	3	1	2	1	1	1	1	3	3	3	0	-9	3	-9	2	3	2	1	3	2	1	0	-9	1	2	3	1	1	0	0	0	3	2	1	2	3	0	0	3	-9	2	-9	-9	-9	2	3	2	0	1	0	1	1	0	2	0	3	2	3	2	-9	1	3	-9	2	0	2	-9	0	2	2	2	0	0	3	2	3	3	1	0	0	0	-9	2	-9	2	1	0	1	-9	3	-9	2	3	2	1	2	2	1	0	0	3	2	0	3	0	1	-9	1	1	1	1	3	3	3	3	0	0	1	-9	0	0	1	3	2	0	2	0	2	3	3	0	1	-9	0	2	-9	-9	2	2	3	3	3	1	0	0	2	3	2	3	3	1	0	0	1	0	-9	3	-9	2	3	3	2	2	1	0	2	3	1	0	2	1	0	0	3	0	2	2	0	-9	2	1	3	2	2	3	1	-9	2	3	1	0	-9	0	1	0	2	0	1	1	-9	0	3	-9	-9	2	0	3	3	3	2	2	3	-9	0	1	0	1	1	2	2	1	1	3	-9	2	1	0	-9	0	-9	2	3	2	2	-9	2	-9	3	0	-9	-9	3	0	-9	2	3	3	3	2	3	2	0	3	0	1	2	2	0	-9	3	1	0	1	1	1	3	1	0	-9	2	1	2	0	-9	0	0	3	0	2	3	2	1	1	3	0	2	0	1	0	3	2	1	1	3	1	3	1	2	1	2	3	0	3	1	3	3	2	0	1	0	3	1	0	0	0	0	-9	3	0	3	3	0	3	2	2	0	3	1	2	0	2	0	0	0	2	2	1	3	3	0	1	2	3	1	3	0	0	2	1	2	3	1	2	0	0	3	2	0	0	1	3	0	3	1	0	2	1	0	0	2	2	3	0	0	3	1	3	0	0	0	0	0	2	3	0	1	2	2	0	2	1	0	1	1	2	3	1	1	2	3	3	0	3	0	2	0	1	1	3	1	3	0	2	1	1	0	2	1	3	3	0	3	1	0	3	0	3	2	-9	0	1	3	0	1	-9	0	3	3	3	0	2	1	3	0	0	2	3	1	1	1	1	2	3	0	1	1	0	1	1	3	2	3	3	0	3	3	3	0	3	1	0	3	0	0	0	3	2	2	2	1	2	0	0	3	0	1	3	3	1	3	1	3	2	2	2	3	1	1	2	3	0	0	0	2	0	2	1	0	0	3	0	0	2	0	3	3	3	1	3	1	3	1	2	3	3	3	1	3	2	2	1	0	3	3	2	1	3	2	2	2	2	3	0	1	0	2	3	2	3	0	0	3	3	2	1	3	1	0	2	0	2	2	1	1	0	0	3	0	3	2	3	2	1	2	2	2	0	3	1	0	1	1	1	0	0	0	3	1	0	1	0	0	3	2	0	2	1	3	0	3	3	0	0	3	3	0	0	1	1	3	0	1	3	0	0	2	1	1	3	2	0	2	3	2	1	1	2	0	2	1	3	3	1	2	2	3	1	3	1	1	2	1	1	3	0	3	2	1	2	1	2	0	3	0	0	0	0	2	0	3	1	1	2	1	-9	1	1	3	3	2	3	3	2	0	2	0	0	1	2	2	3	3	2	0	0	0	1	3	3	3	3	2	2	3	3	3	1	2	0	1	3	2	0	0	2	0	0	1	0	2	1	2	2	3	0	3	2	3	0	0	0	1	0	1	0	2	0	0	3	1	2	0	0	2	1	1	-9	3	1	3	3	3	2	0	2	0	0	1	1	3	2	2	3	2	3	3	3	2	3	2	-9	1	-9	0	0	0	1	1	-9	2	2	3	3	2	1	0	2	3	1	1	2	1	3	2	2	1	1	2	0	0	3	2	3	1	1	1	0	0	0	2	1	3	1	1	3	3	3	2	2	1	3	0	2	3	0	1	3	3	3	1	0	1	3	-9	0	1	0	3	0	0	0	3	2	1	0	3	2	0	-9	0	2	0	0	0	3	0	0	0	1	2	0	3	2	0	3	0	2	3	3	3	3	3	0	3	3	1	0	0	1	3	0	0	0	1	2	0	0	0	3	1	2	2	3	0	0	0	0	1	0	0	0	3	3	-9	1	0	0	0	2	2	3	0	0	1	0	0	0	0	2	3	0	1	1	0	0	0	1	0	1	0	3	3	0	-9	0	0	2	0	2	0	3	1	1	2	3	2	0	3	3	1	3	1	1	0	0	1	1	1	0	2	1	1	0	1	0	0	1	2	0	2	0	3	0	2	2	0	3	2	2	0	0	3	0	0	0	1	0	2	0	2	2	2	3	0	1	3	1	2	0	3	3	0	3	3	3	2	3	3	3	2	0	0	3	3	3	3	1	1	3	3	3	3	1	0	-9	0	1	0	2	2	0	1	2	1	1	0	1	1	1	0	2	-9	1	3	3	1	3	0	1	1	0	1	2	0	1	3	0	2	1	2	1	1	2	2	1	0	1	1	2	-9	2	3	0	2	3	2	1	3	1	3	3	-9	3	0	0	1	2	1	0	2	0	3	3	1	0	3	0	1	1	1	0	1	1	3	3	2	1	2	0	0	2	1	2	2	2	0	0	0	0	1	3	3	0	1	3	3	3	3	0	1	2	3	3	1	0	3	1	3	0	1	3	2	0	0	1	0	1	3	2	0	2	1	1	2	2	0	2	1	0	2	3	0	1	1	2	1	1	2	0	0	1	3	2	0	2	2	3	3	2	0	1	3	3	0	2	0	0	3	3	1	3	0	3	3	1	1	3	1	1	2	0	2	-9	1	1	3	0	2	3	0	3	1	0	0	2	3	3	3	1	2	3	3	0	0	1	3	0	0	3	1	3	1	3	0	2	2	3	2	0	3	2	2	3	3	2	1	1	0	1	3	3	0	2	0	3	3	3	2	2	1	0	3	0	3	2	1	1	3	1	1	1	2	2	2	2	3	0	1	2	2	1	2	2	1	3	3	1	1	0	2	2	0	0	3	1	3	2	0	3	0	3	0	-9	3	3	1	-9	0	0	3	3	3	0	0	0	0	-9	2	2	0	2	2	2	1	3	-9	1	3	-9	2	0	-9	3	3	3	3	3	-9	3	-9	0	0	3	1	3	-9	-9	-9	2	2	1	2	1	2	2	2	0	1	0	-9	0	3	1	0	-9	0	3	0	-9	1	1	1	1	-9	-9	2	0	-9	0	0	3	2	2	1	0	0	2	0	1	0	0	0	1	2	1	0	1	0	1	3	3	1	-9	-9	3	-9	2	-9	2	2	1	0	-9	-9	-9	1	0	1	1	1	-9	3	1	3	1	2	3	3	1	0	2	-9	1	2	2	0	2	2	-9	0	-9	-9	3	3	-9	-9	2	2	2	1	3	3	3	3	3	3	2	1	0	-9	-9	-9	-9	-9	-9	0	-9	-9	3	0	1	2	1	0	1	1	3	3	3	-9	-9	1	-9	3	2	0	-9	0	-9	0	3	3	2	2	2	0	1	0	3	3	0	0	1	0	3	3	0	2	0	3	2	3	-9	0	0	2	3	1	2	-9	1	-9	3	1	2	0	1	2	-9	3	1	-9	1	0	0	1	3	-9	1	-9	3	0	2	1	-9	0	0	-9	0	-9	-9	-9	1	-9	0	0	-9	0	0	0	2	-9	2	3	0	3	1	-9	1	2	0	2	3	2	3	3	1	0	3	3	3	1	-9	1	-9	3	1	-9	1	-9	1	-9	1	1	-9	3	0	0	3	1	3	0	2	2	1	-9	3	1	3	3	1	3	-9	0	-9	-9	0	0	2	3	3	3	0	2	0	0	1	2	1	2	-9	1	3	-9	-9	0	-9	1	3	2	0	0	2	3	-9	-9	2	-9	0	3	0	0	2	-9	1	-9	-9	-9	0	1	-9	2	0	3	-9	0	-9	-9	3	0	-9	1	3	0	2	3	1	0	0	0	3	-9	2	-9	0	0	-9	1	-9	-9	-9	2	1	3	3	2	0	0	3	3	0	1	1	-9	3	0	2	1	0	3	0	1	3	1	1	2	3	3	1	3	1	0	0	2	-9	3	1	-9	1	1	1	1	3	2	3	3	0	-9	0	0	3	-9	2	1	-9	2	0	1	0	0	3	1	-9	1	1	1	3	2	1	0	3	1	3	2	0	-9	2	0	0	3	3	0	0	0	-9	1	-9	0	0	-9	3	2	2	-9	1	3	3	0	0	0	3	3	3	2	1	2	-9	-9	0	0	2	1	0	2	1	3	-9	3	-9	-9	0	2	3	1	0	1	1	3	3	1	0	0	-9	2	1	0	1	1	0	3	3	0	0	0	3	-9	0	-9	3	0	-9	3	0	2	2	0	2	2	-9	1	2	0	1	-9	-9	-9	3	-9	0	0	0	-9	1	-9	1	1	3	1	3	2	3	3	1	2	-9	1	0	3	-9	1	2	-9	0	0	-9	2	-9	-9	-9	2	1	0	2	3	0	3	3	0	1	0	3	-9	0	3	3	-9	0	-9	-9	1	-9	3	0	3	-9	2	2	2	3	0	3	0	0	1	2	-9	1	0	2	2	-9	1	0	-9	1	2	1	3	2	-9	0	1	2	0	1	1	1	-9	1	0	1	-9	3	2	1	2	1	1	0	-9	0	0	2	1	0	2	1	-9	0	-9	3	-9	3	0	1	-9	2	0	0	1	-9	0	-9	0	2	-9	2	0	1	1	-9	3	-9	1	2	2	2	1	0	2	3	2	2	1	3	1	3	2	0	0	3	1	1	1	2	1	3	0	0	-9	0	-9	-9	2	1	1	2	3	3	-9	0	0	3	2	1	1	1	1	1	0	-9	1	3	1	0	1	1	0	2	1	2	0	-9	3	3	0	-9	0	3	-9	-9	-9	0	2	0	2	1	3	-9	0	-9	-9	1	-9	-9	2	1	-9	1	1	0	1	3	-9	0	0	0	0	2	0	3	1	-9	1	0	3	1	0	1	3	-9	-9	-9	2	-9	0	3	0	2	1	3	0	0	1	2	-9	1	-9	1	2	-9	3	2	3	0	3	2	0	-9	-9	1	2	2	0	0	2	1	3	1	-9	3	2	-9	1	0	1	1	1	2	1	1	-9	0	2	3	2	0	3	3	2	3	0	1	-9	2	2	1	1	1	1	0	-9	-9	2	1	0	1	1	2	2	3	0	2	2	2	0	2	1	3	0	-9	1	3	0	1	0	2	3	0	2	3	1	0	2	2	1	1	0	3	2	3	-9	1	2	0	-9	2	2	0	-9	3	1	-9	3	3	0	0	0	0	2	2	2	2	3	1	2	2	-9	3	3	2	-9	3	-9	3	-9	-9	3	0	3	1	3	3	0	3	3	0	0	2	3	1	0	0	1	0	1	3	2	-9	0	0	2	-9	2	1	-9	2	-9	2	3
Mg79     					2	0	2	-9	1	-9	0	-9	1	0	3	2	1	3	3	0	-9	-9	3	-9	-9	1	-9	3	-9	-9	0	-9	-9	3	3	0	2	2	0	2	0	-9	1	0	1	-9	0	2	3	0	-9	1	1	-9	0	1	0	-9	0	-9	2	1	2	-9	-9	2	-9	0	0	-9	-9	3	-9	-9	2	2	2	0	3	3	2	2	0	1	2	1	1	1	3	1	3	0	1	-9	3	0	1	-9	-9	3	3	1	3	1	0	3	-9	-9	-9	3	-9	2	0	-9	1	2	3	-9	2	1	-9	3	-9	-9	0	2	0	-9	3	-9	1	0	0	2	2	3	0	3	-9	3	-9	3	0	0	-9	3	-9	3	2	3	-9	1	2	1	2	1	2	-9	1	3	-9	-9	1	-9	0	-9	-9	2	1	0	0	0	-9	-9	-9	0	-9	-9	0	1	-9	2	-9	3	0	-9	-9	-9	0	0	3	-9	1	3	-9	-9	-9	-9	1	-9	0	1	0	-9	0	1	0	3	2	0	3	2	1	-9	2	-9	0	3	0	1	1	-9	-9	1	3	2	1	-9	-9	2	2	-9	1	0	-9	2	0	-9	2	2	-9	-9	1	0	-9	1	1	-9	2	3	-9	0	-9	2	-9	-9	3	1	-9	0	2	1	-9	-9	3	3	3	2	2	3	0	-9	2	0	-9	2	1	1	0	-9	0	2	0	3	-9	2	3	3	-9	3	2	-9	0	-9	2	1	0	1	2	1	0	1	1	1	1	0	3	2	1	2	-9	2	2	1	1	1	3	-9	3	-9	3	0	1	3	-9	0	-9	0	-9	1	1	-9	1	0	0	0	-9	2	0	0	-9	2	3	-9	0	0	3	2	-9	2	-9	-9	1	-9	3	-9	3	-9	3	0	-9	1	2	0	2	1	-9	0	2	-9	1	-9	2	1	-9	1	3	3	0	1	1	3	3	-9	0	3	2	-9	0	1	0	0	-9	1	-9	0	-9	3	3	-9	2	1	-9	-9	-9	2	2	2	1	0	1	2	3	-9	3	3	2	1	1	1	1	2	0	0	3	-9	-9	2	2	3	1	-9	0	3	0	2	3	-9	-9	0	-9	1	1	-9	0	-9	3	-9	-9	2	-9	-9	3	2	-9	-9	0	1	0	-9	-9	0	1	3	1	-9	2	1	0	2	2	-9	-9	3	2	3	2	2	2	-9	1	0	2	-9	2	1	-9	-9	3	0	3	2	2	3	1	0	2	1	-9	2	1	0	2	3	1	-9	1	3	2	1	2	-9	-9	3	2	0	-9	3	2	1	0	-9	0	2	3	-9	-9	3	-9	1	0	0	0	-9	-9	3	2	2	3	-9	2	2	-9	-9	1	0	0	-9	-9	-9	1	1	2	2	2	2	2	1	-9	3	3	-9	1	2	2	3	2	-9	-9	1	0	0	-9	1	1	1	2	-9	3	3	-9	2	3	3	-9	1	2	3	3	0	-9	2	2	3	3	-9	0	0	0	-9	-9	3	-9	2	-9	3	3	2	3	0	0	-9	1	2	-9	0	-9	-9	1	-9	1	3	0	0	2	2	2	3	2	0	-9	-9	1	3	-9	2	3	2	0	1	2	1	-9	1	3	2	-9	0	0	3	3	2	3	-9	-9	1	2	3	3	1	1	-9	1	1	1	1	1	1	3	2	-9	-9	-9	1	-9	0	0	3	0	2	0	0	2	-9	0	2	2	-9	1	-9	1	-9	0	3	0	0	-9	1	0	0	3	2	1	1	1	2	3	3	1	3	-9	-9	3	-9	0	1	0	1	1	0	1	0	0	-9	-9	-9	1	3	3	3	1	-9	3	2	2	3	-9	1	0	1	0	1	-9	1	-9	3	-9	1	1	2	1	-9	1	-9	3	-9	1	-9	0	3	3	2	3	1	3	-9	2	1	-9	1	-9	-9	2	-9	2	2	0	-9	-9	2	-9	1	-9	1	0	2	1	2	1	-9	1	-9	3	2	2	2	2	-9	3	0	-9	2	-9	-9	2	1	1	0	2	1	2	3	0	-9	3	3	0	3	-9	0	2	-9	3	2	-9	-9	2	3	-9	0	1	-9	0	2	3	1	-9	-9	1	1	0	-9	0	0	0	2	2	0	1	3	1	-9	3	1	-9	3	1	1	3	2	0	2	3	2	-9	0	-9	-9	1	3	0	-9	0	1	1	-9	1	-9	2	2	1	1	1	2	-9	1	3	0	-9	-9	0	3	1	3	1	0	0	2	0	1	2	1	3	1	-9	3	1	1	2	3	3	3	0	2	0	3	2	2	1	3	1	-9	0	1	1	-9	0	-9	0	1	2	2	2	0	3	-9	-9	1	2	0	2	3	-9	-9	2	-9	1	2	3	0	3	-9	-9	0	1	-9	-9	2	2	3	3	-9	3	-9	-9	-9	-9	1	0	0	-9	-9	1	-9	0	0	0	0	2	-9	2	1	1	0	2	0	0	-9	2	2	2	3	3	2	0	3	-9	2	-9	-9	-9	0	0	-9	-9	-9	2	3	2	2	2	2	-9	2	-9	3	-9	0	3	-9	-9	-9	-9	1	-9	1	0	-9	1	0	2	1	3	3	0	2	1	1	1	0	3	0	0	3	2	1	1	2	2	2	0	0	2	3	1	1	-9	0	0	2	1	0	-9	1	3	3	0	0	2	2	3	0	1	3	2	2	2	-9	2	2	3	0	1	1	3	3	3	-9	1	-9	3	3	3	0	-9	2	0	-9	1	-9	0	2	-9	1	3	3	0	3	2	2	1	-9	-9	0	0	3	-9	1	1	0	-9	3	2	1	0	1	-9	-9	3	3	1	3	2	3	3	0	3	0	2	-9	3	1	0	0	3	-9	0	1	0	0	-9	0	0	3	0	-9	3	2	1	2	1	3	3	1	1	3	2	2	0	3	3	2	-9	2	0	3	0	2	2	-9	-9	-9	2	-9	2	1	0	3	-9	3	1	3	1	2	2	0	-9	0	2	2	-9	2	1	0	-9	1	2	1	2	-9	3	2	-9	2	1	-9	0	3	2	0	-9	3	3	3	0	-9	-9	3	-9	-9	1	2	3	2	3	0	0	-9	3	1	-9	1	0	1	1	0	0	2	3	-9	2	-9	3	2	1	2	1	1	2	2	-9	-9	0	3	0	3	1	-9	1	3	2	3	-9	1	1	-9	2	-9	-9	1	1	-9	3	1	-9	3	2	-9	1	1	1	2	-9	-9	-9	0	3	1	2	-9	-9	-9	3	1	-9	-9	-9	-9	1	-9	3	2	2	3	0	1	-9	-9	1	2	1	1	2	-9	2	2	3	-9	0	1	1	2	2	3	3	0	1	1	-9	2	-9	1	2	2	3	3	0	3	-9	1	2	3	0	2	-9	-9	3	-9	-9	-9	1	0	-9	3	-9	1	3	0	1	0	1	0	-9	-9	2	3	2	-9	0	1	1	-9	0	3	2	1	-9	-9	3	-9	1	0	2	3	0	1	3	3	-9	3	1	1	-9	0	3	1	2	0	1	1	0	1	0	1	-9	2	3	1	0	0	-9	0	2	0	-9	-9	1	3	3	0	-9	3	3	-9	1	1	-9	1	0	-9	0	3	3	0	2	3	3	-9	-9	0	1	-9	1	1	3	3	2	0	3	2	-9	-9	0	0	2	-9	2	-9	3	-9	0	1	1	2	1	1	-9	2	0	1	2	0	0	0	2	1	0	1	-9	3	3	2	-9	0	2	1	-9	1	0	3	1	2	-9	3	0	2	0	0	3	2	0	0	1	1	3	3	2	2	-9	3	3	0	3	2	3	1	-9	-9	-9	2	3	3	3	3	0	2	3	1	-9	0	2	1	2	1	-9	1	0	3	2	3	0	3	0	2	0	-9	-9	-9	1	2	3	3	2	-9	-9	0	0	3	2	2	-9	-9	3	1	2	0	0	1	1	1	2	0	-9	0	3	3	1	1	1	0	1	1	3	0	1	-9	1	-9	2	3	-9	0	0	1	0	2	1	0	1	0	-9	0	1	0	-9	-9	-9	3	-9	2	0	2	2	-9	3	1	-9	1	2	1	3	1	0	-9	1	-9	-9	0	-9	2	1	2	1	2	2	-9	2	2	-9	3	2	3	2	3	-9	0	1	0	1	1	1	-9	1	-9	2	-9	-9	3	2	2	-9	3	-9	-9	1	0	-9	-9	0	3	1	1	-9	2	0	1	1	0	1	2	0	-9	0	3	-9	-9	1	2	-9	2	-9	0	1	-9	1	2	0	-9	0	0	2	3	2	3	2	1	0	-9	0	2	-9	3	3	0	0	-9	0	0	3	-9	2	0	1	1	2	2	-9	3	1	0	0	2	-9	-9	2	1	-9	1	0	3	1	2	0	3	0	0	-9	-9	-9	1	1	0	2	3	0	3	2	0	-9	1	3	2	2	3	1	2	1	-9	-9	-9	-9	-9	1	0	3	1	0	0	-9	3	3	0	3	3	-9	2	1	1	1	1	0	-9	-9	-9	3	3	0	1	0	0	0	3	0	-9	2	0	-9	0	2	3	3	3	-9	2	-9	0	3	1	-9	2	-9	3	3	1	-9	2	2	0	-9	-9	2	3	0	3	-9	2	2	2	1	-9	-9	-9	3	-9	1	3	2	2	1	2	-9	1	3	0	1	-9	1	3	2	1	2	3	3	3	-9	1	-9	-9	1	2	-9	3	3	-9	2	1	-9	3	-9	0	0	-9	2	1	2	0	0	-9	1	2	-9	-9	3	-9	3	1	-9	0	2	-9	-9	2	1	1	3	1	3	-9	3	3	-9	0	3	-9	0	2	-9	1	2	0	-9	0	2	1	3	-9	3	3	2	-9	0	-9	2	3	2	3	-9	-9	3	2	1	0	0	2	1	-9	-9	2	2	0	2	1	1	3	3	3	0	2	2	3	-9	-9	2	1	0	3	0	2	1	-9	2	-9	0	3	0	0	1	2	2	1	3	2	1	-9	1	1	1	0	2	3	0	-9	-9	-9	-9	1	2	1	3	-9	2	0	-9	2	2	2	1	3	2	-9	2	2	1	-9	1	3	3	1	-9	0	3	0	-9	1	-9	3	2	3	-9	1	2	2	1	2	1	3	2	0	1	-9	0	-9	2	2	-9	-9	-9	1	2	1	3	3	2	2	2	-9	1	2	3	2	3	-9	2	3	-9	0	1	3	3	0	3	-9	1	0	2	0	1	0	-9	-9	2	-9	-9	1	0	3	-9	1	0	-9	2	1	-9	1	2	1	2	1	-9	-9	-9	2	3	0	3	2	1	-9	0	-9	1	3	-9	0	2	3	-9	2	0	-9	-9	-9	1	2	-9	0	-9	-9	3	1	1	1	0	1	-9	3	2	-9	3	1	2	1	-9	-9	-9	-9	3	2	-9	1	-9	-9	0	1	3	3	1	0	1	-9	-9	3	3	-9	2	2	0	1	-9	1	3	2	3	3	-9	-9	3	0	2	1	2	-9	-9	3	2	3	1	1	3	3	3	1	1	-9	2	1	2	-9	-9	1	2	1	-9	2	2	2	-9	3	1	3	2	1	0	-9	1	3	-9	2	-9	1	3	2	0	0	1	2	-9	-9	-9	2	2	3	2	1	2	3	1	1	2	2	0	2	-9	0	-9	1	-9	1	-9	3	0	1	-9	-9	1	0	-9	2	2	3	-9	2	2	2	2	2	-9	-9	0	2	1	-9	2	-9	1	2	1	-9	2	2	0	3	3	-9	3	2	-9	0	-9	2	-9	1	3	-9	0	3	1	1	0	1	-9	3	2	2	1	0	0	-9	3	-9	0	-9	-9	2	3	-9	-9	3	0	1	2	3	0	2	2	-9	1	1	3	3	1	2	0	2	-9	-9	1	-9	1	2	1	2	0	-9	3	0	1	1	-9	-9	1	2	2	2	1	-9	3	2	1	1	1	2	1	0	2	-9	3	-9	3	-9	1	1	2	-9	2	-9	2	0	1	1	2	-9	-9	3	-9	1	2	1	-9	-9	-9	2	-9	3	2	-9	0	0	3	0	-9	-9	1	1	2	3	2	1	1	-9	3	2	-9	-9	0	3	1	3	3	1	1	-9	0	1	0	1	1	1	-9	1	-9	-9	2	3	0	2	-9	0	2	1	3	0	-9	1	1	0	2	1	-9	2	3	2	3	0	1	-9	-9	3	-9	2	2	0	-9	3	-9	0	1	3	1	2	3	1	-9	1	2	-9	-9	-9	2	1	3	1	2	-9	-9	1	-9	2	3	-9	1	2	2	1	-9	3	-9	3	0	1	1	-9	1	1	1	2	2	0	1	-9	1	2	3	1	2	1	0	-9	-9	1	-9	2	1	-9	0	0	2	-9	-9	-9	-9	-9	3	-9	1	3	1	1	-9	0	1	3	0	3	-9	2	0	2	3	0	3	1	2	0	-9	3	1	3	3	0	2	3	1	-9	2	-9	3	-9	1	3	2	1	0	1	1	-9	-9	1	2	0	1	-9	1	1	2	3	3	1	-9	2	1	2	3	0	2	1	2	3	-9	0	3	2	-9	3	1	-9	1	1	1	-9	2	3	-9	3	-9	3	0	3	-9	2	1	2	2	2	0	3	0	-9	3	-9	1	-9	-9	1	-9	-9	1	2	1	0	3	-9	-9	0	2	1	2	0	0	2	2	1	2	2	2	-9	2	0	0	-9	1	2	-9	3	0	2	2	0	-9	-9	0	1	2	-9	-9	1	1	3	1	2	1	-9	0	2	0	1	2	2	2	3	1	-9	3	1	2	1	1	3	2	-9	0	-9	2	-9	-9	-9	2	3	1	2	3	-9	3	-9	1	0	1	-9	1	1	3	-9	0	1	2	1	2	2	-9	3	2	-9	2	1	-9	-9	2	0	3	-9	2	2	2	1	-9	3	1	-9	-9	2	0	-9	2	2	0	2	3	2	2	3	-9	-9	-9	0	-9	3	-9	3	2	1	-9	1	1	3	-9	3	-9	-9	3	-9	2	2	2	3	3	2	1	0	2	1	-9	0	-9	3	3	1	1	3	2	3	-9	2	0	1	1	1	2	1	0	3	-9	2	2	0	0	0	-9	0	1	-9	0	0	-9	-9	-9	-9	0	3	3	2	2	-9	0	0	3	1	3	-9	3	1	-9	0	-9	-9	1	-9	1	2	-9	-9	-9	3	-9	2	2	2	-9	2	0	-9	3	0	0	0	1	-9	2	2	-9	-9	0	3	3	3	-9	1	3	3	1	2	1	0	0	3	3	2	-9	-9	1	1	1	1	-9	2	3	0	2	-9	1	0	3	-9	1	-9	3	1	1	2	1	-9	3	1	2	-9	-9	-9	0	-9	1	-9	2	0	-9	3	-9	3	0	0	0	-9	2	3	2	1	1	0	1	1	-9	-9	2	2	-9	0	1	2	3	1	0	0	-9	3	0	-9	-9	3	2	0	-9	2	3	0	-9	-9	2	2	0	1	0	2	3	3	2	-9	-9	2	0	2	-9	3	3	0	3	3	1	0	1	0	-9	0	3	1	1	1	1	3	3	-9	1	-9	1	3	3	-9	3	1	0	1	-9	2	3	2	2	-9	1	3	0	-9	0	0	-9	-9	-9	1	-9	1	0	0	0	0	2	-9	-9	0	1	-9	0	0	-9	3	2	0	-9	3	2	2	3	1	2	-9	-9	-9	1	0	0	-9	-9	-9	1	3	1	3	-9	2	0	1	2	1	-9	0	0	0	2	2	0	3	2	0	-9	2	2	-9	1	-9	2	3	3	1	0	3	1	2	3	3	-9	3	-9	0	2	0	0	2	0	-9	2	2	-9	1	-9	0	-9	0	0	1	-9	-9	-9	2	3	1	2	1	-9	2	2	1	3	0	0	3	2	-9	-9	2	3	-9	2	0	2	3	1	1	-9	1	0	2	0	3	1	0	0	-9	2	2	3	3	-9	-9	-9	2	1	1	3	1	3	0	2	3	0	3	1	2	-9	1	-9	0	0	2	0	0	0	2	2	0	3	-9	1	0	2	1	0	-9	0	-9	0	0	2	3	-9	1	0	2	0	3	3	-9	1	1	1	3	0	2	2	0	-9	3	0	0	1	0	-9	-9	2	2	0	0	-9	1	-9	3	-9	-9	1	1	0	2	1	1	-9	2	0	0	0	0	0	-9	-9	-9	1	0	2	2	0	3	1	-9	2	1	2	1	1	1	-9	-9	3	1	3	-9	0	-9	-9	0	2	-9	2	0	2	1	2	-9	0	0	-9	0	3	1	1	0	3	2	0	0	1	3	1	3	-9	3	2	3	3	1	1	-9	3	-9	0	-9	2	2	1	-9	1	2	-9	3	1	-9	0	1	3	3	0	-9	0	3	1	0	3	3	1	0	0	3	2	1	2	3	-9	0	3	1	1	-9	0	3	-9	-9	-9	3	2	1	-9	2	3	1	1	-9	2	1	3	2	0	3	3	0	-9	1	0	3	1	3	3	-9	3	3	2	2	-9	3	3	0	0	-9	1	1	3	2	0	-9	-9	3	0	2	3	-9	1	-9	-9	-9	1	0	2	2	3	-9	-9	-9	3	-9	3	2	2	-9	-9	1	1	0	1	-9	3	2	2	0	0	-9	1	3	0	0	1	-9	0	-9	3	2	2	2	-9	1	3	0	-9	2	0	2	-9	2	1	0	0	1	-9	3	0	-9	3	3	1	0	0	3	3	3	2	-9	0	2	-9	1	3	-9	2	2	1	2	1	1	2	-9	-9	2	1	2	-9	2	2	0	0	3	-9	1	1	0	-9	1	0	-9	3	0	1	1	0	3	1	0	0	2	-9	2	-9	2	-9	-9	0	3	2	-9	1	2	2	2	-9	2	-9	3	1	2	0	1	1	3	-9	0	-9	0	3	0	1	-9	-9	3	0	3	0	3	0	1	3	1	3	2	1	1	2	0	2	3	0	1	0	-9	1	0	-9	2	-9	1	-9	2	2	3	0	2	0	3	-9	0	2	3	2	-9	0	-9	1	-9	3	2	3	-9	1	3	-9	2	1	2	1	1	0	1	0	1	-9	2	1	-9	-9	3	-9	2	1	0	0	2	2	0	3	-9	3	-9	1	1	-9	-9	-9	2	1	3	-9	1	2	-9	1	3	0	-9	1	3	3	2	2	2	0	1	-9	3	-9	3	3	0	3	0	3	-9	3	0	3	0	-9	1	2	-9	3	1	3	-9	3	-9	2	2	2	3	-9	1	2	-9	3	-9	-9	0	3	-9	1	-9	-9	-9	3	2	-9	-9	1	0	1	1	-9	0	0	3	-9	2	3	0	1	-9	2	2	2	2	0	1	1	-9	2	1	3	2	0	2	0	3	-9	-9	0	1	0	1	2	0	-9	1	3	-9	3	3	2	-9	0	1	3	3	-9	2	1	3	3	3	3	3	1	-9	2	-9	-9	3	1	1	1	1	2	-9	1	-9	-9	3	0	0	2	0	2	1	0	3	1	3	1	2	-9	2	0	2	3	-9	-9	-9	-9	3	1	-9	0	3	2	1	3	0	2	0	-9	0	2	-9	1	2	3	3	3	1	0	1	3	1	-9	3	0	-9	1	0	-9	1	2	1	2	1	3	1	2	0	3	0	2	2	2	1	0	-9	2	-9	-9	0	0	2	2	1	3	0	2	2	1	2	-9	0	2	-9	-9	1	-9	2	2	0	3	0	2	3	-9	3	3	-9	0	0	1	-9	0	3	-9	3	2	-9	3	2	0	3	1	2	1	-9	2	1	2	2	3	-9	1	-9	1	-9	1	0	3	2	2	-9	1	2	1	2	3	-9	1	0	3	3	3	-9	2	3	-9	0	2	3	-9	1	2	2	2	1	3	1	-9	1	-9	1	-9	-9	-9	-9	2	1	2	0	-9	1	0	0	1	2	0	2	0	-9	0	0	1	3	-9	1	-9	0	1	2	1	2	3	3	0	1	2	-9	-9	1	2	1	-9	1	1	-9	-9	0	-9	2	-9	2	1	-9	2	3	0	0	3	1	2	-9	3	1	1	-9	1	0	-9	-9	-9	-9	-9	2	2	3	1	-9	-9	-9	0	2	-9	0	-9	2	-9	2	2	2	2	0	1	2	-9	-9	-9	2	1	-9	-9	-9	3	1	0	-9	3	1	0	3	1	1	3	3	2	-9	0	1	0	-9	0	3	2	-9	-9	0	-9	-9	1	-9	3	2	0	3	3	1	0	2	-9	0	3	2	2	0	1	1	1	-9	3	2	0	-9	1	-9	3	1	2	2	-9	-9	0	3	1	0	0	1	-9	1	2	1	-9	-9	2	-9	3	3	3	-9	-9	-9	0	3	1	0	2	0	1	1	-9	-9	-9	-9	2	0	0	1	1	1	3	0	0	3	1	0	1	2	-9	-9	-9	-9	-9	3	2	2	0	2	2	-9	1	-9	2	1	2	3	0	1	-9	-9	-9	-9	2	-9	0	0	-9	3	0	3	2	-9	-9	1	-9	3	-9	-9	-9	-9	0	3	-9	2	-9	1	1	-9	2	1	3	1	-9	3	3	3	0	3	0	3	3	1	1	-9	1	-9	-9	1	-9	3	1	0	-9	2	1	-9	0	-9	-9	2	-9	3	1	3	2	2	0	3	0	-9	-9	3	0	1	-9	1	0	2	2	2	1	3	3	-9	2	0	0	2	2	2	2	2	2	3	-9	0	1	-9	-9	2	-9	3	-9	-9	-9	3	1	0	2	3	-9	1	-9	3	0	0	2	0	-9	1	-9	0	0	-9	1	2	-9	-9	1	1	2	0	-9	0	2	-9	-9	1	2	2	3	-9	3	-9	-9	-9	0	2	1	-9	3	1	2	2	3	-9	-9	3	0	2	1	0	0	0	2	1	3	-9	1	1	2	3	1	-9	1	-9	1	0	-9	1	-9	1	2	2	0	0	-9	-9	1	1	-9	2	3	1	0	-9	1	0	1	2	-9	1	2	3	0	1	2	-9	0	3	-9	3	-9	3	1	3	1	1	3	0	-9	2	2	1	0	-9	1	1	2	3	0	1	-9	-9	-9	-9	2	3	0	0	0	0	3	-9	-9	0	3	-9	-9	3	-9	1	0	1	2	0	0	2	2	1	1	0	3	3	-9	-9	1	1	3	-9	3	2	2	0	3	1	2	1	-9	1	1	2	1	3	-9	-9	-9	1	3	1	-9	3	2	1	0	1	1	1	-9	1	3	3	3	3	3	-9	1	0	0	1	0	1	-9	-9	2	1	1	-9	2	0	0	-9	1	1	0	1	3	1	3	1	1	1	0	1	3	0	2	2	-9	2	3	0	1	2	0	0	-9	3	-9	-9	1	-9	0	-9	0	1	-9	0	-9	-9	-9	-9	0	1	2	-9	2	-9	-9	3	0	-9	2	2	3	0	3	-9	2	0	3	-9	1	3	0	2	3	0	1	2	2	3	3	0	-9	1	1	0	0	2	0	1	-9	2	-9	-9	0	3	-9	2	1	3	-9	-9	-9	3	-9	3	0	-9	2	0	1	3	2	0	1	-9	1	-9	2	0	2	3	0	3	0	1	-9	3	1	-9	0	2	3	1	3	1	2	1	0	-9	-9	1	1	-9	3	0	0	3	3	-9	3	0	3	-9	0	1	0	0	3	2	-9	-9	-9	-9	0	-9	2	1	2	1	-9	1	2	-9	3	-9	0	0	-9	1	-9	2	2	0	2	2	3	3	2	0	-9	3	1	-9	3	3	0	-9	1	-9	1	3	2	-9	0	2	-9	1	1	2	3	1	1	2	-9	3	2	2	2	3	-9	-9	-9	3	1	2	1	1	1	1	-9	1	0	-9	1	1	3	0	-9	-9	2	-9	2	0	1	3	-9	0	0	3	0	-9	0	2	-9	3	1	0	3	0	-9	1	0	1	1	-9	-9	0	-9	1	-9	-9	0	2	0	0	-9	2	0	2	-9	3	1	0	1	0	-9	1	-9	-9	3	0	1	-9	2	2	1	1	2	0	3	-9	2	-9	2	2	3	0	2	2	2	1	0	1	-9	-9	2	2	3	1	1	2	-9	3	3	2	2	0	1	3	0	3	1	1	1	1	3	-9	3	1	2	1	1	-9	-9	1	0	-9	1	1	0	-9	-9	1	0	1	1	-9	1	0	1	-9	0	0	-9	0	-9	-9	3	-9	3	0	0	-9	-9	2	2	0	1	-9	0	2	0	2	3	1	2	1	1	1	2	1	3	3	1	1	2	1	3	0	0	-9	2	-9	2	0	-9	1	2	2	1	3	0	2	3	0	0	0	-9	1	-9	-9	3	3	1	1	-9	0	1	0	-9	0	0	-9	2	-9	2	3	1	-9	0	1	0	2	1	1	0	1	0	-9	3	3	-9	1	-9	2	-9	3	-9	0	2	-9	3	-9	1	3	-9	2	1	0	1	1	0	3	2	2	1	2	1	0	1	1	0	-9	-9	-9	1	2	0	1	-9	3	1	3	1	1	3	0	-9	1	-9	1	-9	2	2	1	2	-9	1	1	-9	0	3	3	2	-9	3	1	0	-9	0	-9	0	2	-9	-9	3	0	3	0	0	3	-9	1	0	3	2	1	0	0	1	-9	-9	1	0	2	1	-9	0	0	3	0	0	3	3	0	0	2	1	2	0	-9	3	3	3	0	0	3	0	0	-9	0	2	-9	3	1	-9	2	-9	2	0	-9	-9	3	-9	-9	-9	-9	3	-9	2	0	0	1	-9	2	3	-9	1	2	-9	1	0	2	-9	3	-9	1	0	2	1	-9	2	-9	-9	2	0	-9	0	-9	2	2	2	2	-9	3	1	0	-9	3	3	-9	-9	1	2	-9	-9	1	1	2	1	0	2	0	3	0	2	1	1	2	2	-9	1	-9	-9	-9	2	-9	1	-9	0	1	3	-9	1	2	-9	1	-9	-9	0	0	2	0	2	0	2	1	1	1	-9	0	0	2	0	1	-9	1	0	-9	1	2	1	1	1	2	0	0	3	-9	2	-9	3	3	1	3	-9	1	2	1	-9	-9	3	3	2	1	0	0	-9	-9	2	1	1	-9	1	2	0	0	-9	0	0	1	0	3	1	0	-9	1	0	3	0	3	2	-9	-9	3	-9	3	3	3	2	-9	-9	1	-9	-9	0	3	-9	-9	-9	-9	-9	1	1	0	-9	0	0	-9	-9	-9	3	1	-9	-9	2	3	-9	-9	-9	-9	2	1	1	-9	-9	1	-9	3	3	-9	-9	2	-9	1	-9	1	3	3	2	1	2	1	1	1	2	0	3	-9	1	2	2	2	1	0	3	2	-9	0	-9	-9	1	3	-9	-9	0	0	1	0	0	2	-9	2	3	2	1	-9	-9	3	-9	0	1	-9	0	0	3	1	0	0	0	0	-9	1	-9	1	-9	0	3	3	1	0	1	0	3	3	-9	-9	1	1	2	-9	2	0	2	2	3	3	-9	1	-9	2	-9	0	-9	2	2	3	2	0	-9	0	3	2	2	2	-9	0	-9	0	-9	3	3	1	-9	1	0	0	3	2	3	-9	3	3	-9	3	1	2	0	0	0	1	-9	0	-9	2	1	0	1	1	3	-9	2	2	-9	1	-9	3	3	1	-9	2	1	2	2	-9	2	-9	-9	0	2	3	1	0	-9	3	1	3	1	2	0	-9	0	0	-9	-9	1	2	3	-9	-9	0	3	3	1	-9	-9	1	2	1	3	3	0	3	1	-9	1	3	2	-9	-9	2	3	3	2	0	-9	0	1	1	2	2	0	-9	1	-9	3	1	0	2	-9	1	1	2	1	-9	-9	1	0	2	0	-9	2	-9	0	-9	1	0	1	-9	-9	0	2	-9	1	0	-9	2	1	2	-9	3	-9	1	3	1	3	2	1	2	1	0	-9	3	3	0	-9	1	2	0	0	1	-9	-9	0	2	2	-9	2	-9	0	0	-9	2	1	3	-9	0	0	1	1	3	1	1	3	1	0	-9	-9	2	0	3	-9	-9	0	-9	-9	-9	-9	-9	2	2	0	-9	1	2	1	-9	2	0	-9	3	1	1	-9	2	2	0	1	-9	0	1	2	0	2	3	1	3	1	3	0	3	2	3	0	0	1	2	3	3	1	3	2	2	2	1	-9	0	2	-9	-9	2	2	-9	-9	2	2	-9	0	3	-9	1	3	2	0	3	-9	3	3	-9	-9	1	0	0	2	1	0	1	2	1	1	2	0	-9	-9	0	0	2	3	-9	2	3	1	3	3	2	1	1	-9	2	3	3	1	1	-9	0	0	-9	3	0	2	-9	-9	3	2	3	3	-9	0	1	1	2	3	2	2	3	3	3	1	0	0	2	3	-9	2	2	-9	1	3	1	-9	1	-9	2	1	2	-9	-9	2	-9	2	-9	3	1	-9	1	-9	1	0	-9	0	2	2	-9	0	0	3	-9	1	0	0	-9	2	1	2	0	0	3	3	-9	2	2	1	1	3	-9	-9	-9	2	-9	-9	3	0	2	2	0	1	1	-9	0	-9	1	0	3	3	-9	1	3	-9	1	1	-9	-9	1	-9	2	3	-9	0	3	2	-9	0	3	2	0	3	-9	3	-9	0	1	0	3	1	2	2	3	3	-9	3	0	3	-9	1	-9	0	1	1	3	-9	0	0	2	1	1	1	3	-9	1	-9	1	1	0	2	2	3	3	1	2	0	1	3	2	-9	-9	3	-9	0	2	-9	3	3	3	2	1	2	-9	1	0	1	3	-9	2	2	2	2	2	-9	2	3	2	0	2	-9	-9	2	0	1	2	0	2	0	-9	1	3	2	2	1	-9	-9	3	-9	1	2	1	3	2	3	3	-9	0	0	-9	2	3	-9	1	1	0	-9	0	1	0	2	2	0	-9	0	-9	2	0	0	-9	-9	1	-9	-9	-9	-9	1	1	1	0	2	1	-9	-9	-9	2	1	2	2	1	-9	-9	3	2	0	1	3	-9	0	3	1	3	1	-9	3	-9	1	-9	2	1	3	-9	-9	-9	-9	0	-9	2	0	2	3	3	1	2	0	1	2	3	3	-9	2	1	2	3	3	2	-9	3	0	3	-9	-9	-9	2	2	-9	1	-9	2	3	2	2	-9	-9	2	0	3	-9	1	0	3	1	2	3	-9	2	-9	-9	2	2	-9	-9	-9	-9	-9	-9	3	-9	-9	-9	-9	2	-9	-9	3	2	1	-9	-9	2	1	-9	-9	1	1	2	3	2	1	-9	0	0	0	3	-9	-9	1	3	2	2	-9	1	2	2	0	0	-9	1	-9	2	3	-9	-9	3	-9	2	2	0	3	1	0	-9	-9	3	3	0	3	-9	-9	-9	-9	0	0	1	2	2	3	1	1	2	2	1	3	1	0	-9	3	3	-9	1	-9	-9	0	2	2	1	3	0	2	-9	2	0	-9	0	2	2	1	3	-9	2	1	3	-9	0	3	3	-9	-9	3	-9	2	-9	2	-9	0	2	1	1	2	-9	-9	3	0	-9	2	3	2	-9	-9	0	3	-9	3	2	0	2	-9	2	-9	3	-9	-9	0	-9	-9	2	-9	-9	0	2	1	1	0	1	-9	2	3	2	-9	-9	0	0	0	0	3	-9	2	2	-9	1	3	1	0	-9	1	2	0	3	1	3	2	1	-9	0	2	3	0	2	0	0	0	-9	0	-9	-9	3	1	3	2	1	1	1	2	-9	-9	3	-9	2	2	0	2	0	3	3	-9	3	3	2	1	0	2	1	3	3	0	1	1	-9	-9	3	-9	0	1	2	0	1	-9	2	3	0	-9	-9	2	2	1	3	0	-9	1	-9	-9	-9	1	-9	-9	2	1	1	1	2	0	0	-9	3	1	-9	-9	1	-9	-9	2	0	0	2	1	2	3	0	2	0	2	1	3	0	2	1	-9	3	1	-9	-9	3	-9	2	-9	3	0	2	-9	2	1	0	3	2	-9	2	1	-9	2	-9	0	0	2	1	3	3	2	2	0	3	0	-9	1	2	2	2	-9	3	0	2	1	1	1	-9	3	1	3	-9	3	1	0	3	3	3	3	1	3	2	1	3	2	2	1	0	2	1	-9	3	2	3	1	0	2	3	3	3	1	3	2	-9	3	2	-9	3	1	0	3	-9	0	1	1	1	0	1	2	0	3	2	0	3	-9	3	0	3	-9	1	-9	2	1	2	1	1	3	3	2	0	0	1	-9	2	-9	2	1	0	-9	-9	1	-9	3	0	-9	2	1	2	3	3	0	2	1	0	1	1	-9	2	-9	3	1	0	1	3	1	3	0	0	0	2	1	1	-9	2	3	1	-9	-9	1	3	3	0	2	2	3	0	3	-9	-9	1	2	1	2	-9	1	0	3	3	0	-9	0	-9	0	0	0	1	3	0	-9	1	-9	0	0	1	3	1	-9	0	1	1	3	3	0	1	3	2	3	0	2	0	-9	-9	3	1	0	1	2	3	-9	2	-9	2	2	2	3	2	3	-9	1	3	1	0	-9	1	2	-9	2	-9	2	1	1	0	3	3	1	3	2	1	-9	-9	1	-9	1	-9	3	1	0	2	3	0	-9	-9	-9	1	-9	2	2	3	1	-9	0	2	0	1	1	2	0	3	3	2	1	2	0	1	3	1	2	-9	1	2	3	0	0	-9	3	2	2	0	1	0	0	0	-9	3	1	1	1	2	0	-9	3	2	0	2	0	-9	0	3	3	0	1	2	3	1	3	1	-9	-9	1	0	0	-9	2	-9	3	0	1	-9	3	0	0	1	-9	0	3	-9	2	0	2	2	2	-9	0	2	-9	0	0	2	1	0	1	2	1	2	-9	0	-9	0	0	1	2	1	-9	-9	2	1	2	-9	-9	-9	2	2	1	0	3	2	-9	1	3	1	-9	0	0	1	0	2	-9	2	0	1	2	1	1	3	3	-9	1	-9	3	-9	2	-9	-9	-9	0	0	1	3	-9	1	1	2	0	2	2	-9	3	1	1	-9	1	-9	3	0	0	3	-9	-9	3	-9	2	3	2	3	0	0	2	1	-9	1	-9	2	3	0	-9	1	1	1	2	3	-9	3	1	2	2	2	-9	1	1	2	2	1	0	-9	0	3	-9	2	1	2	2	1	-9	-9	-9	3	0	-9	1	1	2	3	2	1	2	0	3	-9	3	2	-9	0	3	3	1	1	-9	1	2	0	2	3	0	0	3	1	0	3	3	3	-9	-9	0	2	1	3	1	1	0	0	0	3	-9	2	2	1	0	0	2	-9	2	-9	-9	1	3	2	3	-9	3	2	-9	3	-9	2	1	-9	2	2	-9	2	2	1	-9	0	-9	2	0	1	3	-9	-9	2	1	1	1	1	-9	0	0	-9	1	-9	0	2	-9	3	0	1	-9	1	0	3	1	1	1	0	-9	2	-9	-9	0	2	3	1	0	-9	1	1	3	1	2	3	1	0	-9	0	0	-9	3	1	-9	0	2	2	-9	-9	1	2	2	1	3	1	1	-9	1	3	-9	1	-9	3	3	1	3	1	-9	1	-9	0	1	1	0	1	0	2	2	0	3	0	3	3	3	-9	3	-9	1	-9	2	0	-9	3	0	-9	-9	0	3	1	-9	3	3	1	-9	3	0	3	-9	-9	3	0	2	1	3	2	2	-9	0	3	-9	-9	1	2	2	-9	0	2	2	0	0	3	-9	-9	0	2	3	0	0	-9	1	0	1	3	2	0	1	0	2	1	3	1	-9	1	1	-9	3	-9	3	3	2	2	0	1	-9	-9	2	-9	2	-9	2	0	2	2	2	2	2	-9	3	0	3	-9	2	3	-9	3	-9	-9	-9	-9	1	-9	3	3	-9	1	-9	-9	-9	-9	2	0	1	-9	2	2	-9	1	0	-9	-9	0	1	-9	3	1	2	3	1	2	-9	-9	3	1	-9	1	2	1	-9	-9	3	-9	1	0	2	2	0	-9	1	0	0	1	2	-9	-9	1	2	-9	2	1	-9	-9	1	1	0	0	1	-9	-9	-9	2	-9	-9	-9	2	-9	-9	3	1	-9	0	0	1	1	-9	3	2	3	0	-9	-9	3	-9	1	1	2	0	-9	2	-9	-9	-9	-9	3	1	-9	-9	-9	3	1	3	0	0	0	1	1	-9	3	0	0	2	-9	1	3	3	2	1	0	2	1	2	3	2	2	1	3	1	2	-9	1	-9	1	1	-9	-9	3	-9	3	-9	0	1	0	3	1	2	3	2	1	-9	0	-9	3	2	-9	2	2	3	0	-9	1	2	-9	3	3	1	3	2	3	1	0	-9	3	2	2	0	3	3	-9	1	1	3	1	1	1	2	-9	3	2	1	-9	2	-9	3	1	3	2	-9	1	3	-9	1	-9	2	2	0	-9	-9	0	2	1	-9	-9	-9	0	1	0	1	-9	3	3	0	-9	-9	-9	3	3	-9	3	1	-9	1	2	-9	2	0	2	-9	-9	0	2	-9	-9	1	-9	-9	3	-9	2	2	0	-9	1	2	-9	2	-9	1	-9	2	0	0	0	0	1	-9	1	1	-9	2	-9	-9	0	3	3	3	-9	1	0	3	-9	3	0	2	-9	0	2	2	2	-9	-9	2	0	1	0	1	-9	0	3	3	1	3	-9	3	-9	-9	3	3	1	3	1	0	2	-9	3	-9	2	3	2	2	2	1	0	-9	-9	-9	-9	0	3	2	1	2	1	2	2	2	-9	3	2	-9	2	2	0	2	0	2	0	-9	0	1	0	2	3	-9	3	2	-9	-9	1	3	2	1	2	-9	1	1	0	3	-9	-9	1	1	1	3	3	0	3	-9	-9	1	3	1	-9	0	1	2	2	0	-9	3	2	-9	1	3	3	2	-9	-9	1	0	3	0	2	3	3	3	1	-9	-9	2	3	1	-9	-9	1	1	3	3	3	-9	3	3	-9	2	2	1	-9	1	0	0	-9	0	3	3	1	2	0	2	-9	2	1	0	1	3	-9	0	2	3	-9	0	2	0	0	-9	-9	-9	1	3	-9	-9	0	0	3	0	2	-9	1	1	-9	-9	-9	2	-9	-9	2	2	1	3	0	-9	2	1	-9	2	2	1	1	1	0	2	1	1	3	-9	2	-9	2	2	2	3	1	0	1	1	-9	-9	0	2	-9	0	0	1	3	0	1	-9	-9	0	0	0	1	-9	3	1	2	2	-9	3	-9	0	1	1	-9	1	3	2	0	3	1	2	2	0	3	-9	-9	3	2	1	0	3	2	-9	-9	3	1	-9	3	-9	1	3	1	1	1	0	3	0	3	0	-9	-9	2	3	-9	0	-9	-9	1	3	-9	3	1	3	1	-9	-9	3	-9	3	-9	-9	-9	-9	-9	-9	2	-9	1	1	3	0	2	2	-9	-9	-9	1	0	0	-9	2	3	1	0	1	2	1	0	-9	0	-9	0	0	3	2	2	3	2	-9	3	3	0	1	-9	2	1	0	1	-9	-9	-9	3	2	1	3	-9	0	-9	3	2	0	-9	-9	2	-9	1	-9	1	3	-9	3	-9	-9	-9	2	-9	-9	-9	2	2	2	2	-9	0	1	3	3	2	2	2	1	-9	2	-9	1	1	1	0	2	2	-9	-9	1	-9	-9	3	-9	2	1	-9	3	-9	0	2	0	2	-9	2	2	3	2	-9	0	1	2	1	2	0	2	1	1	-9	-9	3	-9	3	3	0	0	2	3	1	0	1	-9	-9	0	2	0	1	-9	-9	-9	1	0	3	0	1	-9	-9	1	-9	1	1	1	1	1	1	2	2	0	1	-9	2	1	0	-9	3	2	2	0	1	2	1	0	-9	3	2	-9	1	2	3	1	1	-9	0	0	1	2	3	1	2	-9	-9	3	2	0	0	1	-9	1	1	2	-9	0	1	0	-9	-9	1	-9	-9	-9	1	3	2	1	0	1	0	1	3	-9	1	-9	3	1	-9	-9	2	-9	0	-9	1	-9	1	2	-9	2	1	1	-9	0	-9	1	-9	1	2	-9	-9	1	1	-9	2	2	-9	1	3	0	0	0	0	-9	0	3	1	1	1	2	3	0	-9	1	2	-9	0	2	1	-9	2	0	3	1	2	2	3	0	3	-9	3	2	-9	3	2	-9	2	2	0	-9	2	-9	1	3	1	-9	3	3	1	1	0	0	0	-9	3	0	-9	-9	1	0	-9	1	2	2	2	1	-9	-9	-9	2	2	3	-9	0	-9	-9	-9	-9	-9	2	3	0	1	1	0	1	-9	1	0	2	-9	-9	-9	-9	-9	-9	3	1	-9	3	3	3	0	0	0	3	-9	-9	1	1	1	-9	2	2	-9	-9	-9	-9	0	0	0	0	2	-9	0	3	1	0	2	3	3	3	-9	1	2	3	-9	-9	2	0	1	-9	2	0	-9	3	0	2	-9	-9	-9	2	-9	2	2	3	-9	0	2	-9	-9	3	2	0	-9	-9	0	2	-9	-9	1	0	-9	1	1	-9	-9	1	1	-9	2	-9	-9	-9	3	3	-9	-9	2	-9	2	2	1	-9	-9	3	-9	0	-9	2	2	-9	2	1	3	0	1	2	3	1	3	1	3	3	-9	1	2	-9	1	0	1	3	0	-9	2	1	2	0	2	3	2	2	0	0	-9	-9	0	0	3	3	2	1	2	2	-9	3	-9	0	2	1	-9	1	3	1	3	3	3	2	2	1	1	-9	1	0	0	-9	2	1	1	-9	2	1	2	2	3	-9	2	3	2	1	1	3	1	2	-9	2	-9	1	-9	0	3	3	1	0	-9	0	0	1	2	3	0	1	1	0	0	3	0	3	0	1	2	-9	2	1	1	2	1	0	1	2	1	1	-9	-9	0	0	-9	2	2	3	1	2	1	1	1	3	-9	0	0	1	0	-9	3	0	2	0	2	1	0	1	3	-9	1	-9	0	1	1	-9	3	0	0	0	1	2	0	0	2	1	2	3	3	1	-9	1	1	1	1	2	1	-9	-9	1	-9	2	-9	3	2	0	-9	1	0	1	0	3	2	0	-9	1	0	3	-9	1	1	0	3	3	0	3	0	0	-9	2	0	1	3	-9	0	0	1	1	0	2	3	1	2	-9	1	1	2	2	2	0	1	1	-9	2	-9	0	3	-9	0	2	2	0	3	1	0	2	-9	3	0	0	0	2	0	-9	3	3	1	3	3	1	-9	-9	1	2	3	2	-9	3	-9	0	2	1	-9	1	0	2	2	1	3	-9	3	2	0	0	1	2	3	1	3	0	2	0	3	1	-9	2	1	-9	-9	1	1	3	3	-9	-9	3	-9	3	3	2	0	-9	3	1	0	-9	1	3	1	-9	0	1	-9	1	2	3	1	1	1	3	3	1	1	2	-9	2	-9	-9	0	3	3	0	2	2	2	0	3	0	2	3	1	3	2	0	1	1	-9	2	1	1	0	1	1	1	3	0	1	1	3	2	3	3	1	0	2	3	2	1	0	3	3	3	-9	-9	3	-9	-9	0	0	2	-9	2	3	2	3	-9	-9	-9	-9	3	0	0	1	1	3	-9	2	-9	0	0	3	1	0	-9	3	3	3	3	0	1	2	2	1	1	3	3	3	1	0	1	0	0	0	1	2	1	-9	1	1	1	1	0	1	1	-9	2	2	2	0	-9	2	3	-9	1	0	3	-9	1	0	2	-9	1	1	-9	2	-9	-9	3	1	1	1	0	-9	0	-9	0	3	-9	3	1	0	-9	2	0	2	2	-9	1	1	0	0	2	1	-9	2	3	1	2	3	0	0	2	2	-9	2	1	3	2	3	1	2	0	2	1	1	-9	2	0	1	2	1	1	0	1	-9	-9	2	-9	1	-9	-9	2	3	2	0	1	0	-9	2	-9	2	1	-9	0	0	0	3	3	1	-9	-9	2	1	0	3	3	3	0	2	0	-9	1	-9	0	3	0	1	1	1	1	3	2	1	2	2	1	1	0	2	3	1	2	-9	3	1	1	-9	0	-9	-9	1	0	-9	0	-9	0	1	1	2	2	0	2	-9	2	3	2	3	2	3	2	2	1	2	0	3	0	0	0	1	0	0	2	1	2	0	-9	3	1	-9	-9	2	-9	2	-9	-9	2	2	0	3	0	3	2	2	0	0	2	2	3	0	-9	-9	2	-9	2	3	3	-9	0	-9	1	1	3	0	3	1	1	3	1	1	1	0	1	3	3	2	0	2	2	1	3	-9	-9	-9	2	-9	1	1	1	2	3	3	0	-9	-9	0	1	1	2	2	3	2	0	2	2	0	2	2	3	0	3	3	2	3	1	1	3	2	1	0	0	0	0	1	-9	1	-9	0	-9	1	2	1	0	3	1	3	0	1	0	0	3	2	0	1	2	3	3	1	0	3	0	2	0	3	3	-9	1	2	3	1	-9	3	2	3	0	1	-9	2	2	0	3	-9	1	1	0	0	0	1	3	1	0	1	3	-9	-9	2	1	1	3	0	1	2	3	2	3	0	3	-9	2	-9	2	3	-9	-9	3	-9	0	2	-9	3	3	3	0	3	0	3	0	3	3	2	2	3	-9	2	2	1	-9	-9	3	3	3	1	3	2	0	2	3	0	0	1	1	-9	2	1	-9	2	-9	0	2	0	2	3	2	0	3	1	0	0	2	3	0	0	2	1	0	1	0	-9	3	0	1	1	3	-9	-9	0	1	3	3	3	1	-9	-9	0	1	0	-9	2	2	2	2	2	-9	1	3	3	-9	0	1	3	3	2	0	0	1	0	3	2	1	2	-9	2	1	-9	2	1	3	1	-9	0	-9	1	2	-9	3	2	-9	0	2	1	3	1	2	2	1	1	0	-9	2	3	0	1	3	2	0	0	2	3	1	-9	1	0	1	0	-9	1	0	2	1	2	3	1	-9	3	-9	3	2	2	1	0	3	2	0	3	0	-9	2	3	0	2	0	3	0	3	-9	2	0	3	3	1	1	2	3	1	2	1	1	3	2	2	2	3	2	1	-9	0	1	0	1	-9	0	1	-9	2	1	1	0	2	1	-9	0	2	0	3	0	3	-9	0	1	3	2	3	0	2	-9	0	2	0	-9	2	-9	1	0	-9	3	1	3	0	1	3	-9	1	1	3	3	2	2	3	3	1	1	1	2	2	1	2	2	2	2	1	0	1	1	2	-9	1	2	0	-9	3	2	2	2	0	0	3	1	0	2	0	-9	2	2	1	1	1	1	2	1	-9	1	0	3	3	1	1	0	2	3	2	2	2	1	0	1	-9	2	2	3	2	1	2	0	2	1	-9	3	3	2	0	0	3	1	3	2	3	1	0	-9	-9	3	1	1	0	-9	-9	2	3	3	2	0	3	0	0	1	-9	0	2	0	-9	0	1	1	3	1	0	3	-9	-9	0	1	1	1	-9	0	-9	0	2	0	3	1	0	1	2	3	-9	1	1	-9	3	1	3	3	2	0	2	0	0	-9	1	1	3	3	2	1	1	1	2	1	-9	2	0	-9	3	-9	0	2	1	2	2	-9	1	1	2	1	1	0	-9	2	3	1	1	0	1	2	2	0	3	0	2	2	3	1	3	0	1	0	3	3	3	3	0	3	-9	-9	0	3	0	0	0	-9	3	2	0	0	-9	0	3	3	0	-9	3	0	-9	1	-9	-9	2	0	0	1	1	2	2	0	-9	0	-9	1	0	3	2	1	-9	1	2	0	1	0	0	-9	2	0	0	2	2	-9	3	0	3	3	0	3	3	3	-9	0	0	0	-9	0	1	1	3	1	1	0	-9	1	3	-9	2	1	-9	0	1	2	1	1	2	1	0	3	0	1	3	0	0	-9	1	0	1	1	-9	-9	1	-9	0	-9	-9	-9	1	0	2	1	2	2	3	1	-9	-9	0	-9	0	3	2	1	-9	-9	0	2	0	2	0	1	3	-9	1	2	2	1	2	0	1	3	2	1	3	-9	1	0	1	-9	2	2	0	-9	0	-9	2	0	0	1	1	2	-9	3	-9	3	0	1	-9	0	-9	-9	1	2	3	2	-9	-9	0	3	3	-9	0	-9	2	2	2	1	2	1	1	1	1	3	-9	2	0	3	-9	1	-9	2	3	1	1	2	2	1	0	2	0	3	2	1	2	-9	0	3	-9	-9	1	3	2	1	3	0	0	0	-9	1	-9	-9	3	1	2	1	1	2	2	1	-9	0	0	0	2	2	2	3	1	3	3	0	1	1	3	1	1	0	1	0	-9	3	2	3	2	2	2	-9	0	3	3	2	1	-9	-9	0	2	3	-9	1	1	-9	2	3	1	2	2	1	-9	0	1	0	3	-9	0	2	3	3	2	3	-9	0	-9	3	2	2	2	0	-9	1	1	1	1	-9	2	1	2	1	0	1	-9	0	2	0	3	-9	2	0	1	2	-9	2	0	3	3	1	0	-9	0	1	2	0	0	1	3	-9	-9	-9	1	2	2	-9	3	1	0	2	0	2	0	1	3	1	0	0	0	2	-9	1	-9	1	2	0	0	3	1	3	3	-9	2	2	-9	-9	1	0	-9	2	1	2	3	-9	3	0	-9	0	1	0	-9	-9	2	3	0	0	3	-9	1	2	1	1	3	2	3	1	1	0	2	0	2	2	3	-9	3	-9	3	3	-9	-9	-9	3	3	1	-9	0	1	3	-9	3	0	1	3	2	3	0	2	0	2	0	-9	1	2	3	0	0	2	0	2	3	1	1	-9	0	0	3	0	-9	-9	-9	1	1	2	2	3	2	0	2	0	3	0	-9	1	0	1	2	1	3	2	1	0	-9	2	-9	-9	2	-9	-9	1	1	3	2	0	-9	2	2	3	0	1	0	3	0	2	2	1	1	2	0	2	3	-9	2	2	3	-9	2	0	3	3	3	1	2	2	-9	3	1	3	0	1	3	2	0	0	-9	2	3	-9	2	2	2	-9	0	-9	1	0	0	0	0	2	1	2	1	3	0	-9	0	1	3	0	0	-9	-9	1	-9	0	2	0	2	1	-9	0	-9	-9	0	1	0	3	0	-9	-9	1	2	-9	1	2	3	3	2	2	-9	2	1	2	2	2	2	0	3	1	2	-9	3	2	3	-9	2	1	2	3	1	1	3	3	2	2	-9	-9	0	3	2	0	2	-9	0	3	1	-9	2	1	0	2	0	-9	-9	0	3	-9	1	1	1	-9	0	1	0	2	-9	-9	-9	1	-9	1	2	2	-9	1	-9	-9	0	3	0	2	3	1	3	1	0	2	1	-9	-9	2	1	2	0	3	0	-9	1	3	-9	3	2	-9	2	3	3	1	2	2	-9	2	2	-9	0	0	0	-9	0	1	1	3	0	-9	-9	-9	1	1	1	-9	2	1	-9	-9	1	0	1	1	1	3	1	3	3	1	0	0	-9	3	1	0	-9	2	2	1	1	3	1	0	1	3	0	2	-9	-9	2	1	2	0	1	-9	0	-9	-9	2	1	2	2	3	3	1	3	-9	0	0	2	2	-9	2	-9	1	3	-9	3	3	0	0	2	-9	1	3	-9	1	2	1	1	-9	0	0	3	2	-9	1	1	1	1	-9	2	-9	2	0	-9	2	-9	3	1	1	-9	3	-9	1	0	2	-9	3	1	1	3	0	3	3	1	2	2	0	1	-9	0	2	0	0	-9	1	-9	0	-9	-9	1	1	1	2	-9	1	3	3	-9	2	2	1	2	0	1	1	3	1	2	1	3	0	1	3	-9	1	-9	3	-9	-9	3	1	0	1	1	0	-9	0	3	0	3	2	1	-9	-9	3	0	-9	3	-9	0	-9	0	1	2	-9	2	3	-9	1	0	1	3	0	2	1	2	2	1	1	-9	-9	0	1	3	3	-9	-9	2	3	2	0	1	2	2	3	1	3	-9	0	2	3	0	1	0	0	-9	1	1	0	0	0	3	-9	2	1	-9	1	-9	2	0	-9	-9	0	1	-9	-9	2	-9	-9	2	2	-9	-9	3	0	2	-9	3	0	0	0	2	2	2	-9	-9	3	2	1	0	-9	1	-9	3	1	3	2	3	0	-9	2	2	2	-9	1	0	-9	-9	1	-9	2	2	-9	-9	-9	-9	-9	-9	3	0	3	2	1	1	2	2	0	-9	-9	2	-9	3	-9	1	0	2	2	2	1	1	1	3	-9	2	2	0	2	3	2	0	3	3	2	2	2	1	1	1	0	1	1	2	1	0	2	2	-9	1	1	0	0	2	3	1	-9	-9	3	2	3	3	-9	2	3	0	-9	0	2	-9	2	3	1	0	2	3	1	2	1	-9	1	3	1	2	0	0	1	2	3	0	-9	3	0	0	1	-9	-9	2	3	1	1	1	2	3	-9	2	0	0	1	1	3	1	-9	-9	0	0	0	0	2	3	2	0	-9	0	0	1	1	3	-9	3	3	1	0	-9	3	-9	2	1	3	1	2	1	3	0	1	1	3	-9	1	3	-9	1	0	1	0	2	2	3	1	0	1	0	1	2	2	2	2	-9	-9	1	1	2	2	2	0	2	3	3	1	0	3	0	1	-9	0	1	3	2	-9	0	1	1	-9	1	1	1	3	2	1	2	-9	0	1	0	0	2	-9	3	0	-9	-9	-9	-9	-9	2	1	3	1	-9	2	3	-9	3	0	1	2	1	1	2	1	0	2	0	1	2	-9	-9	0	2	1	2	-9	0	2	2	2	-9	2	2	-9	-9	1	2	1	2	-9	1	0	-9	-9	-9	3	3	1	3	1	1	-9	0	-9	1	2	1	-9	-9	-9	1	-9	2	0	1	0	2	3	2	1	2	1	-9	2	0	1	1	2	3	1	2	1	1	-9	2	-9	0	3	-9	1	2	1	3	1	1	3	-9	3	-9	2	3	0	0	3	-9	1	0	3	3	1	1	3	0	1	1	2	-9	-9	3	-9	-9	2	2	3	-9	3	0	2	-9	1	-9	2	0	-9	-9	-9	0	3	0	1	3	3	1	2	0	2	2	2	3	-9	3	0	1	1	-9	1	0	-9	1	0	0	1	1	0	0	0	3	2	3	2	2	1	3	1	-9	0	2	0	3	0	0	2	2	1	-9	2	-9	2	0	-9	-9	1	2	0	1	2	0	1	-9	3	2	2	-9	2	3	0	1	3	2	3	3	-9	0	-9	0	-9	-9	1	3	-9	0	2	2	3	0	1	-9	1	1	0	3	3	-9	-9	-9	-9	1	2	2	2	1	2	3	1	2	3	1	-9	1	0	-9	1	2	-9	0	-9	3	-9	2	3	-9	2	3	1	2	0	1	2	2	-9	-9	3	2	-9	1	1	1	2	0	2	1	2	3	0	1	1	1	3	-9	0	0	-9	-9	1	-9	-9	-9	1	1	-9	2	-9	-9	0	0	-9	3	-9	2	3	2	2	-9	3	-9	0	1	2	0	-9	1	1	0	1	2	3	2	1	0	2	2	0	3	2	-9	0	1	1	2	-9	1	1	1	-9	2	2	1	-9	3	-9	-9	3	0	0	0	0	-9	-9	1	2	0	1	-9	2	2	3	2	2	3	-9	-9	1	1	1	2	-9	-9	1	-9	1	3	2	2	1	-9	3	1	1	2	0	-9	2	1	3	0	0	3	2	1	1	-9	3	1	-9	3	0	2	1	1	2	2	-9	1	3	-9	0	0	2	-9	2	1	2	-9	-9	2	3	2	-9	2	0	0	0	2	2	3	0	1	1	1	3	1	3	0	0	2	-9	1	-9	0	-9	3	-9	-9	-9	-9	2	0	1	-9	0	1	-9	3	1	3	2	0	0	1	2	3	2	-9	3	3	-9	0	1	2	3	3	0	-9	3	-9	-9	2	-9	1	1	3	-9	2	2	2	3	1	1	-9	2	2	2	1	1	1	3	0	-9	-9	3	1	2	2	-9	2	3	2	3	-9	3	3	1	2	2	2	-9	2	1	0	-9	2	2	1	2	3	2	2	-9	3	-9	0	2	2	-9	-9	1	2	1	1	2	1	0	1	1	-9	2	0	1	-9	0	-9	0	-9	1	0	3	0	3	1	3	0	3	3	0	-9	0	2	2	1	1	2	3	0	2	2	1	0	0	2	0	2	2	0	1	1	3	1	0	1	-9	3	0	1	2	-9	0	0	0	0	3	3	-9	1	0	0	3	-9	1	3	2	3	-9	3	-9	3	3	0	0	0	3	3	-9	-9	3	0	0	1	3	1	3	0	0	3	-9	3	1	1	3	2	0	0	0	1	2	-9	-9	0	1	1	2	2	1	3	0	2	2	-9	0	1	2	-9	2	0	0	-9	0	2	1	3	3	0	-9	-9	1	1	3	1	2	0	-9	0	-9	1	0	3	3	-9	3	2	-9	2	0	0	-9	2	2	-9	1	3	-9	2	-9	3	1	1	-9	1	-9	-9	-9	0	1	0	1	2	-9	-9	2	2	1	0	3	3	2	1	2	2	3	0	-9	0	3	1	0	3	1	3	1	-9	1	1	-9	2	2	0	3	-9	0	1	2	3	1	-9	3	0	0	3	2	3	-9	-9	2	1	2	1	1	2	3	3	3	2	0	1	0	0	-9	2	2	2	2	3	1	3	0	3	3	-9	2	2	0	-9	0	0	1	3	1	1	1	3	3	-9	2	3	0	0	-9	1	2	2	2	3	1	-9	-9	2	2	0	0	-9	3	2	3	0	0	-9	1	2	1	3	2	1	2	-9	1	3	-9	3	2	-9	-9	0	-9	1	2	2	0	2	1	-9	2	3	1	2	3	2	2	3	3	-9	-9	0	-9	0	0	0	2	-9	1	2	2	0	-9	2	2	1	-9	0	1	0	2	1	2	3	2	3	3	2	0	2	0	-9	2	2	3	-9	1	0	0	3	0	-9	0	3	3	0	0	3	1	1	-9	2	1	0	2	-9	0	2	1	1	2	3	1	-9	3	3	3	1	1	0	1	2	1	3	3	1	-9	3	2	0	2	0	2	2	2	0	-9	0	-9	-9	1	0	-9	1	-9	0	1	2	-9	1	-9	3	-9	0	0	3	1	3	-9	-9	3	2	3	0	1	-9	0	2	0	1	2	0	-9	1	0	2	3	2	2	0	1	-9	2	1	3	3	3	-9	1	-9	2	-9	3	0	3	0	0	1	1	3	-9	-9	0	2	3	0	1	2	0	-9	1	3	1	1	1	1	2	2	1	0	3	2	-9	2	1	2	1	1	-9	3	2	2	0	1	0	-9	-9	1	2	1	1	2	1	2	3	3	2	0	3	3	-9	3	-9	1	3	-9	2	2	3	1	-9	0	-9	0	3	3	2	1	2	1	2	2	2	-9	2	2	1	0	2	3	1	1	2	3	3	2	0	1	1	2	-9	-9	-9	2	0	2	1	3	3	0	2	0	1	2	-9	-9	2	1	2	3	-9	2	0	3	2	0	0	-9	-9	2	-9	1	-9	1	-9	3	2	3	2	0	1	0	2	3	-9	-9	0	3	2	2	0	3	0	2	2	-9	1	3	-9	0	2	1	-9	-9	2	1	0	0	-9	2	1	-9	-9	1	0	0	1	2	-9	1	3	-9	2	3	0	0	1	1	2	1	1	3	-9	0	3	0	2	-9	2	-9	3	0	-9	1	3	2	-9	2	0	-9	2	1	0	3	3	2	1	3	3	1	0	2	3	3	-9	-9	2	0	-9	3	2	0	-9	-9	-9	-9	-9	2	-9	0	3	-9	2	3	3	3	-9	2	0	0	0	3	1	1	2	-9	3	3	0	3	0	-9	0	3	-9	-9	-9	-9	0	3	2	-9	3	-9	1	2	-9	0	3	-9	-9	-9	-9	3	0	1	3	-9	0	3	-9	2	0	-9	-9	1	0	2	1	3	1	0	0	3	1	1	-9	2	2	-9	-9	1	1	1	3	1	1	0	2	1	-9	1	1	0	0	-9	-9	-9	2	2	1	-9	3	0	3	0	2	3	2	1	0	1	3	3	1	0	0	2	2	1	2	-9	2	2	1	0	-9	0	3	2	1	3	3	0	0	1	0	2	2	1	1	0	2	1	3	3	-9	3	-9	3	-9	3	2	0	3	3	3	1	2	1	-9	3	-9	1	1	3	1	2	0	1	-9	1	-9	1	3	-9	3	1	0	3	2	3	2	1	1	0	0	3	0	2	-9	1	3	2	3	1	0	-9	-9	-9	2	3	2	-9	3	1	1	2	0	2	1	3	-9	2	0	0	0	1	-9	-9	2	0	3	0	1	0	1	3	0	2	1	2	2	-9	0	0	-9	2	1	-9	-9	2	-9	2	1	2	2	2	2	0	-9	0	1	2	1	-9	2	1	-9	3	0	2	2	1	2	3	2	0	-9	1	-9	1	3	-9	2	0	0	3	2	-9	2	2	0	1	0	-9	-9	2	-9	2	-9	-9	1	-9	1	0	-9	3	0	3	0	-9	0	-9	-9	-9	2	-9	0	2	-9	2	3	3	1	-9	1	1	2	3	1	3	2	2	-9	-9	2	1	-9	0	1	-9	-9	0	2	1	1	-9	3	0	1	-9	3	2	1	2	2	3	-9	2	0	-9	-9	3	2	0	1	2	0	0	3	-9	3	0	0	1	-9	-9	0	-9	0	3	0	2	0	0	2	2	0	-9	3	1	3	1	2	0	1	1	2	3	-9	1	1	3	3	0	0	1	1	2	-9	3	1	-9	-9	-9	1	3	-9	1	1	-9	0	1	-9	1	-9	3	2	-9	3	0	1	3	3	0	1	-9	0	2	2	0	2	1	3	3	3	0	0	3	-9	-9	0	-9	2	2	3	0	0	1	3	2	0	1	1	2	0	1	0	1	3	-9	3	-9	0	0	2	-9	3	1	1	3	-9	-9	0	3	-9	-9	1	2	1	0	-9	0	0	1	0	2	-9	2	2	-9	1	2	1	3	3	-9	2	-9	0	3	3	2	2	3	2	-9	0	-9	-9	1	0	2	1	3	2	2	3	2	-9	1	0	2	-9	3	1	-9	1	3	1	2	-9	3	0	-9	-9	2	-9	1	3	1	2	-9	0	1	-9	0	0	1	-9	2	1	2	3	2	2	-9	3	0	2	3	1	3	3	3	0	-9	-9	0	0	2	1	1	1	1	-9	1	3	3	0	0	3	1	0	1	3	3	-9	3	0	3	1	-9	1	0	1	1	-9	0	2	2	1	-9	2	2	2	1	-9	3	2	-9	2	-9	3	-9	1	-9	1	-9	-9	0	-9	3	3	-9	2	1	1	0	-9	2	3	0	-9	2	2	0	2	-9	-9	1	2	-9	1	0	2	0	1	3	1	-9	0	-9	1	1	0	3	1	2	-9	-9	2	1	-9	-9	3	0	-9	-9	0	2	3	-9	2	1	1	1	0	0	-9	-9	0	-9	3	1	1	3	-9	0	-9	3	2	-9	0	-9	1	3	1	3	-9	3	1	0	2	-9	-9	1	1	3	2	2	-9	0	1	-9	-9	1	-9	1	1	1	-9	3	3	1	3	2	1	-9	1	2	0	3	0	-9	3	0	0	2	1	0	1	3	1	1	0	2	3	-9	1	0	1	-9	0	3	-9	2	3	0	0	1	-9	-9	2	-9	1	0	2	0	2	-9	2	1	1	1	0	2	-9	-9	3	1	1	1	-9	-9	-9	-9	0	2	3	2	3	3	-9	-9	2	1	1	0	-9	1	2	-9	-9	3	2	-9	3	1	0	-9	2	1	1	0	-9	3	1	-9	1	1	-9	-9	0	0	-9	1	3	-9	1	1	-9	-9	1	0	0	2	3	3	0	2	1	2	1	2	1	2	-9	-9	3	-9	-9	2	2	0	-9	3	1	0	2	2	2	2	3	0	-9	-9	3	1	3	-9	0	-9	0	1	-9	2	3	1	-9	0	1	3	1	-9	-9	2	0	-9	0	1	-9	-9	2	1	0	-9	1	0	-9	0	2	-9	2	-9	2	1	3	0	0	0	-9	-9	1	-9	3	1	0	1	1	-9	2	2	2	3	-9	2	2	3	-9	-9	3	3	1	-9	0	1	-9	-9	1	0	3	-9	2	2	0	1	0	0	0	2	1	2	0	-9	-9	1	3	-9	2	-9	-9	-9	2	-9	1	1	1	1	3	0	0	2	-9	1	1	-9	2	3	0	-9	1	0	2	0	0	3	2	1	2	1	1	-9	-9	3	0	0	3	0	0	3	1	3	0	0	0	3	-9	2	0	-9	1	3	1	0	0	2	1	1	0	3	1	0	1	-9	0	3	2	-9	1	1	-9	0	1	1	0	2	-9	1	-9	1	3	1	0	3	3	1	-9	2	1	2	2	3	-9	2	0	2	1	3	1	3	-9	1	0	1	-9	2	-9	2	-9	-9	2	-9	-9	-9	1	-9	-9	1	2	0	3	-9	-9	-9	2	2	2	-9	0	2	2	-9	3	2	2	0	0	-9	2	-9	3	-9	0	-9	-9	3	-9	1	-9	-9	3	2	2	2	0	0	1	2	1	-9	-9	3	3	3	1	-9	3	0	3	0	-9	3	1	-9	3	1	3	1	1	3	0	3	1	0	0	3	-9	2	1	3	0	1	3	2	0	2	3	3	-9	0	2	1	-9	0	0	3	2	2	1	1	3	3	-9	2	2	3	0	-9	-9	-9	-9	2	-9	-9	1	3	1	3	-9	2	-9	3	3	0	1	0	0	1	1	2	-9	1	3	1	0	1	1	1	3	2	-9	-9	0	2	1	2	-9	3	3	1	0	-9	2	3	0	2	2	0	-9	-9	1	0	2	0	3	1	2	3	1	1	-9	0	3	1	0	3	0	0	-9	3	-9	-9	0	3	-9	3	2	-9	3	1	-9	3	2	1	1	-9	2	1	0	3	3	3	2	2	0	3	2	1	2	0	0	2	-9	-9	-9	1	1	-9	2	2	1	1	2	-9	1	2	3	-9	0	-9	1	-9	1	0	3	-9	2	-9	-9	2	1	-9	3	3	1	3	0	1	2	0	-9	-9	2	-9	1	0	2	3	3	-9	2	2	3	0	2	0	0	3	0	1	3	1	0	2	3	2	2	-9	2	-9	1	-9	-9	0	0	3	3	0	2	0	-9	2	-9	-9	-9	2	1	2	-9	2	0	3	1	-9	-9	3	1	2	0	-9	1	2	3	-9	2	3	-9	-9	0	-9	3	1	-9	2	1	3	-9	3	2	-9	1	3	2	0	0	1	1	-9	2	3	-9	1	1	1	2	3	2	0	2	0	0	1	0	-9	3	3	1	1	1	0	2	-9	1	2	3	1	0	0	-9	1	2	0	-9	-9	0	1	-9	3	3	3	2	1	0	2	-9	0	2	0	0	-9	-9	-9	3	-9	0	1	1	-9	-9	3	1	1	2	2	2	2	3	2	-9	2	-9	0	-9	1	0	-9	3	1	0	0	0	2	1	2	0	2	2	-9	2	0	0	1	2	-9	-9	-9	3	-9	0	-9	-9	0	3	2	-9	3	1	2	1	1	3	1	2	0	2	3	-9	0	0	-9	0	-9	0	3	-9	3	3	2	3	-9	0	3	1	-9	3	0	1	2	3	1	2	-9	1	1	-9	2	3	0	1	0	0	2	3	1	2	3	-9	0	1	2	2	0	-9	2	1	3	3	3	-9	-9	2	0	3	3	3	1	1	-9	1	-9	1	1	2	3	2	-9	0	1	1	3	-9	0	3	2	0	0	3	3	3	2	1	3	3	1	3	3	3	1	1	-9	1	-9	3	-9	0	1	-9	1	-9	2	2	2	2	2	3	0	0	1	0	2	1	1	3	2	-9	-9	3	-9	-9	2	-9	2	1	1	1	0	1	1	0	2	3	3	-9	0	-9	3	-9	1	0	3	2	2	2	0	3	1	2	0	2	2	0	-9	1	1	3	1	2	1	3	3	1	2	0	0	0	-9	2	3	1	2	3	2	-9	2	3	1	1	1	0	2	-9	-9	0	2	-9	-9	-9	3	3	-9	1	1	-9	0	1	2	3	2	0	3	0	2	2	3	0	1	1	0	2	1	1	2	1	1	-9	3	-9	3	2	1	0	2	3	-9	2	-9	-9	1	0	1	0	2	-9	3	2	3	2	2	2	3	2	1	1	1	0	3	0	0	3	2	2	1	1	-9	-9	3	3	-9	2	3	2	2	3	1	1	0	1	3	3	2	3	3	3	2	0	-9	1	1	0	2	3	-9	-9	0	1	3	2	3	0	2	-9	0	2	2	2	3	2	3	-9	2	2	0	0	0	1	-9	2	2	0	2	2	3	3	1	2	0	0	2	2	0	3	0	2	3	3	1	2	3	2	-9	0	-9	1	0	1	3	2	3	-9	2	0	2	0	3	3	1	1	-9	1	1	-9	1	1	0	0	3	1	-9	0	1	2	0	1	0	-9	0	0	2	3	3	-9	0	1	0	1	0	1	1	3	2	1	-9	2	-9	0	1	2	3	0	-9	0	2	1	-9	-9	-9	0	3	0	3	-9	-9	1	2	3	2	3	-9	1	-9	2	2	-9	0	-9	2	3	-9	2	-9	2	1	-9	2	2	0	1	1	-9	2	1	3	3	2	1	0	2	0	2	1	0	2	-9	1	1	-9	2	0	2	2	-9	3	-9	0	-9	1	3	3	2	0	-9	3	1	0	2	2	1	0	3	0	0	2	1	-9	-9	1	-9	-9	0	-9	1	-9	1	2	2	-9	0	1	3	2	1	2	1	2	3	0	2	2	-9	2	1	1	-9	1	-9	0	-9	1	-9	1	1	2	1	3	3	2	2	0	3	0	2	1	1	3	-9	2	2	0	-9	3	0	2	-9	3	2	2	0	-9	-9	2	-9	0	2	3	3	1	2	-9	2	2	1	3	2	1	2	2	2	2	0	2	1	1	1	1	-9	0	1	0	-9	1	-9	0	3	2	0	0	-9	-9	3	3	2	-9	1	1	0	2	-9	1	2	1	-9	-9	-9	3	3	0	1	-9	2	2	-9	-9	-9	-9	1	-9	-9	0	-9	1	-9	-9	0	3	3	3	-9	3	3	0	2	0	3	0	1	1	3	-9	0	-9	1	-9	1	-9	0	1	0	1	0	-9	1	3	1	1	1	1	-9	1	3	0	-9	1	-9	3	-9	0	-9	2	1	2	-9	2	0	2	0	1	0	0	0	2	-9	1	2	1	3	-9	-9	3	0	1	1	3	1	1	2	3	1	-9	3	1	-9	-9	2	3	2	2	-9	-9	3	2	0	-9	3	2	-9	-9	3	3	2	-9	3	-9	0	2	-9	1	2	2	2	0	-9	0	1	3	-9	2	3	3	0	3	2	3	-9	1	-9	3	2	0	3	1	2	-9	-9	0	0	1	2	1	1	1	1	1	-9	2	1	3	-9	-9	0	3	2	0	0	-9	1	1	2	-9	2	1	0	0	2	1	-9	2	3	0	-9	0	-9	0	0	0	-9	-9	1	1	2	-9	-9	3	1	2	-9	1	0	1	0	0	2	3	1	2	2	0	-9	-9	3	1	-9	1	-9	2	0	0	1	3	1	2	1	-9	3	-9	1	-9	0	0	-9	-9	-9	2	1	0	3	1	2	-9	-9	-9	1	-9	3	0	-9	1	2	-9	1	-9	3	1	0	-9	1	-9	3	0	3	0	1	2	-9	2	3	3	0	-9	2	3	2	-9	-9	2	3	3	-9	0	0	2	-9	0	1	3	-9	-9	1	3	0	-9	-9	-9	1	-9	2	0	1	3	0	1	-9	2	1	-9	1	2	3	-9	-9	-9	3	1	1	2	0	2	-9	3	3	-9	1	0	-9	0	1	1	0	-9	-9	1	0	1	3	3	3	2	2	3	-9	-9	-9	1	0	2	0	-9	3	3	0	-9	-9	2	-9	1	3	-9	0	-9	0	-9	1	1	0	-9	-9	2	-9	3	0	-9	2	0	0	2	3	-9	3	0	1	1	-9	2	-9	1	3	1	2	0	0	1	1	0	-9	2	0	0	3	3	3	3	0	1	2	0	3	1	2	1	3	3	3	-9	-9	-9	-9	1	-9	-9	-9	1	-9	-9	3	2	-9	-9	3	3	0	2	2	0	1	1	2	1	-9	0	1	-9	-9	1	0	2	1	2	2	3	-9	3	3	3	3	3	3	-9	0	2	1	3	-9	3	2	0	0	1	2	3	0	-9	0	1	-9	3	3	0	3	2	1	3	-9	0	0	1	-9	0	1	0	-9	-9	-9	2	3	3	3	1	2	0	0	0	-9	-9	1	3	3	-9	-9	2	2	3	3	-9	0	-9	-9	-9	2	3	-9	-9	-9	2	0	2	1	1	0	2	2	-9	1	2	-9	2	0	-9	3	1	0	-9	0	0	0	-9	-9	0	3	-9	-9	-9	0	-9	2	3	2	-9	-9	2	1	-9	3	1	3	-9	-9	2	1	1	0	2	0	2	-9	2	2	-9	3	-9	3	-9	2	-9	2	-9	-9	0	2	0	1	3	0	-9	2	-9	0	-9	-9	2	2	2	-9	3	3	2	2	-9	3	0	3	3	2	-9	1	0	1	1	-9	1	3	3	1	-9	3	1	2	2	1	2	2	1	0	-9	0	-9	0	0	0	3	1	3	2	-9	0	-9	0	1	3	2	-9	0	2	-9	3	2	2	2	3	1	2	1	2	0	0	0	-9	-9	1	2	0	2	3	-9	2	1	1	1	2	1	3	3	-9	1	1	-9	-9	0	-9	-9	3	1	1	2	-9	2	1	0	1	-9	2	-9	3	2	3	3	1	3	-9	1	0	1	3	3	-9	1	1	3	-9	2	3	-9	3	0	2	2	1	1	-9	0	0	3	3	-9	0	1	-9	-9	1	1	2	-9	0	-9	1	0	0	-9	1	-9	3	3	3	2	2	2	1	3	2	2	1	1	-9	3	0	0	2	2	1	-9	1	-9	2	0	-9	1	0	0	-9	3	0	2	-9	2	3	2	0	-9	3	2	3	2	2	2	3	1	3	-9	3	-9	-9	-9	-9	2	0	3	-9	1	2	-9	3	-9	1	-9	3	2	2	-9	3	-9	-9	-9	3	3	2	3	1	2	0	1	-9	1	3	-9	3	1	-9	1	0	0	0	0	-9	3	1	-9	1	1	3	2	3	3	0	-9	-9	1	1	0	0	0	3	1	1	-9	-9	2	3	3	1	3	-9	0	0	0	2	3	-9	2	1	2	3	2	2	1	1	3	3	-9	2	1	3	1	3	0	3	-9	0	-9	2	0	1	1	2	2	-9	-9	0	1	3	1	-9	1	0	-9	-9	-9	1	2	3	-9	0	-9	2	-9	0	0	3	0	2	-9	3	3	-9	2	-9	3	3	3	1	2	0	1	1	-9	-9	2	0	1	2	-9	-9	-9	0	0	-9	3	-9	2	1	-9	0	-9	-9	2	-9	1	-9	1	1	1	-9	1	2	-9	-9	3	-9	2	-9	-9	3	-9	0	3	2	0	3	-9	-9	-9	-9	0	0	3	-9	1	2	0	2	1	2	-9	2	-9	0	0	3	-9	-9	0	2	0	3	-9	-9	1	2	-9	-9	-9	0	2	1	2	1	2	-9	3	3	-9	3	0	2	-9	1	0	1	-9	1	-9	3	-9	0	-9	3	3	-9	3	3	1	2	-9	0	0	-9	-9	1	3	3	-9	1	1	2	3	-9	2	1	2	2	2	-9	0	3	3	3	1	1	2	0	0	1	1	0	3	0	2	2	2	3	-9	-9	2	0	3	0	2	2	1	1	1	0	-9	2	2	1	2	-9	0	0	2	1	2	-9	-9	2	-9	3	1	-9	0	3	1	-9	0	2	0	2	-9	1	1	2	2	0	3	0	2	-9	0	-9	0	2	2	3	2	-9	0	0	2	-9	3	-9	2	-9	0	1	0	1	-9	0	-9	1	0	0	2	0	2	-9	2	2	0	1	-9	1	1	2	2	3	1	2	2	2	3	2	2	3	1	3	-9	0	1	3	3	1	-9	-9	1	1	-9	-9	2	3	2	2	3	0	1	-9	0	2	3	-9	1	2	1	-9	0	-9	2	3	3	3	1	2	0	1	0	1	2	1	1	0	0	1	0	3	0	1	3	3	0	1	2	2	1	0	0	3	3	3	3	1	-9	-9	0	3	0	3	2	0	-9	2	2	1	2	-9	3	-9	-9	2	0	0	0	2	0	-9	3	-9	2	1	2	1	-9	2	-9	0	1	-9	3	3	-9	1	-9	-9	1	3	-9	1	1	-9	3	-9	3	1	0	3	2	2	2	2	1	1	-9	-9	3	-9	1	2	0	2	3	0	0	0	-9	0	0	0	-9	1	-9	0	-9	0	1	3	2	2	0	2	2	-9	2	-9	0	-9	0	2	2	2	3	2	1	0	3	0	2	-9	3	-9	2	0	1	3	0	1	-9	2	2	2	-9	1	1	-9	2	2	2	2	1	3	3	2	-9	0	0	-9	2	2	3	0	3	0	0	-9	0	-9	3	0	1	2	-9	2	1	-9	-9	3	2	1	0	2	0	2	3	2	1	2	1	-9	1	2	3	3	3	2	2	2	2	0	3	1	1	1	3	1	1	2	0	1	0	1	2	3	0	2	0	-9	1	-9	0	2	3	2	1	3	2	-9	-9	-9	-9	2	1	2	1	-9	-9	0	1	0	2	0	3	0	-9	1	-9	-9	-9	3	1	3	2	3	-9	0	0	2	1	1	1	3	1	1	3	-9	2	-9	0	-9	1	2	2	1	3	0	0	2	-9	2	3	3	2	-9	1	-9	3	-9	1	3	3	3	1	2	2	1	3	-9	1	2	-9	1	1	1	2	-9	1	0	2	-9	2	1	-9	2	0	-9	2	-9	1	3	1	0	0	1	-9	-9	2	3	2	1	2	2	-9	3	2	0	2	3	-9	2	1	0	-9	0	0	0	0	3	1	-9	3	2	0	3	3	2	1	1	-9	1	3	3	2	2	1	1	-9	-9	2	-9	2	0	-9	0	0	1	-9	-9	2	-9	-9	-9	-9	-9	1	-9	2	0	1	-9	2	1	0	2	1	3	2	0	0	0	3	-9	1	0	0	0	1	0	0	-9	-9	0	-9	1	2	0	3	0	-9	1	3	2	-9	-9	0	0	3	-9	0	2	2	1	1	3	2	2	1	-9	-9	-9	2	-9	2	2	2	3	-9	-9	-9	1	1	2	1	1	1	1	2	1	3	0	2	-9	-9	0	1	2	-9	-9	3	-9	3	-9	3	2	2	3	1	2	1	1	-9	1	-9	3	-9	0	0	-9	-9	-9	1	2	1	3	2	1	0	0	1	2	3	1	1	0	-9	3	3	2	1	2	-9	-9	2	3	2	2	1	3	-9	2	-9	0	0	1	0	1	1	0	2	0	0	-9	3	2	-9	1	3	2	2	0	2	2	0	2	2	2	0	0	3	2	1	-9	1	0	0	0	-9	-9	0	2	1	1	1	-9	3	2	2	3	2	1	-9	2	1	0	0	3	2	0	3	2	1	-9	1	1	1	1	-9	-9	3	3	2	0	1	3	1	2	1	-9	2	0	2	0	2	3	3	-9	-9	2	0	2	1	-9	2	-9	3	3	3	1	0	0	2	-9	2	-9	3	1	0	-9	1	0	1	3	3	2	3	3	2	2	1	0	2	3	1	0	2	1	-9	0	3	3	2	2	0	-9	2	2	3	-9	2	3	1	-9	2	3	1	0	-9	2	1	0	2	0	1	1	-9	0	1	-9	1	2	2	-9	3	3	2	2	3	-9	0	1	0	-9	1	2	2	-9	2	-9	2	2	3	1	1	0	0	2	3	2	2	-9	-9	1	1	1	2	-9	3	-9	-9	2	3	2	3	2	-9	2	0	-9	0	1	2	2	3	-9	3	1	0	1	1	1	3	1	0	-9	2	-9	2	-9	-9	0	0	3	0	2	-9	2	-9	1	-9	0	-9	2	-9	0	3	2	1	-9	3	1	3	1	2	1	2	-9	0	-9	1	3	3	2	0	1	0	-9	1	0	-9	0	0	-9	3	0	3	-9	0	3	2	2	0	3	1	-9	0	2	0	-9	2	2	2	1	3	-9	-9	-9	2	3	-9	1	0	0	2	1	2	-9	3	2	0	0	3	2	-9	0	-9	3	-9	3	1	-9	-9	1	0	0	2	2	3	0	3	3	1	3	-9	-9	0	-9	0	2	-9	-9	-9	-9	2	0	2	2	0	1	1	2	-9	-9	1	2	3	-9	0	-9	-9	2	-9	1	1	-9	1	3	2	-9	1	1	0	0	2	3	-9	0	3	1	0	3	0	3	2	-9	0	1	2	2	1	-9	-9	-9	3	1	-9	2	-9	3	0	3	2	1	-9	1	-9	1	2	3	-9	1	1	0	1	-9	1	2	-9	3	-9	3	3	-9	0	-9	1	0	3	-9	-9	-9	3	2	2	-9	-9	2	0	-9	3	0	1	3	3	-9	3	1	3	2	2	2	-9	-9	1	-9	-9	1	-9	0	2	-9	2	1	-9	-9	-9	1	-9	2	0	-9	1	-9	1	3	1	3	1	-9	-9	2	3	1	3	-9	2	-9	0	-9	3	-9	-9	3	2	2	-9	2	3	2	1	2	2	-9	0	3	0	2	-9	1	2	-9	-9	1	-9	2	-9	2	2	1	1	-9	0	3	0	3	-9	3	2	1	2	2	2	-9	1	1	-9	1	1	1	-9	0	0	3	1	2	1	0	-9	3	2	0	2	1	3	-9	-9	-9	2	-9	-9	3	0	-9	1	1	-9	-9	-9	3	2	-9	2	1	1	1	-9	-9	-9	3	2	3	1	-9	-9	2	-9	3	3	1	-9	2	-9	1	1	1	1	2	1	-9	3	0	1	2	1	-9	1	2	-9	1	0	-9	-9	0	2	0	3	3	-9	2	3	-9	1	-9	-9	3	2	3	-9	2	0	-9	-9	0	-9	-9	-9	2	-9	2	0	0	0	1	3	3	-9	3	-9	2	-9	3	3	1	2	-9	1	-9	2	0	0	-9	0	0	1	-9	2	1	2	2	3	0	3	2	-9	0	0	0	1	3	1	0	2	2	-9	3	1	-9	0	-9	2	-9	-9	1	3	1	3	3	3	-9	1	2	0	0	1	1	3	2	-9	2	2	3	-9	3	-9	3	2	0	1	3	0	-9	-9	2	-9	-9	2	-9	1	-9	2	1	0	2	3	1	-9	2	1	1	2	2	1	-9	2	-9	-9	1	2	3	1	1	1	0	0	0	2	-9	2	1	-9	-9	-9	-9	0	2	1	3	0	-9	-9	0	1	-9	3	-9	1	0	1	-9	3	0	2	0	3	-9	0	0	3	2	1	-9	-9	2	-9	-9	-9	2	1	0	0	-9	2	0	-9	1	2	0	3	-9	0	-9	0	2	3	3	-9	3	3	0	-9	3	-9	0	2	-9	3	0	2	0	1	-9	-9	0	0	3	1	2	2	3	0	-9	2	-9	1	0	0	1	-9	3	1	1	0	-9	0	2	2	3	0	0	1	-9	0	0	-9	2	3	2	1	-9	0	-9	0	1	0	-9	1	3	3	3	1	0	0	2	0	2	0	3	-9	1	-9	3	1	1	1	-9	1	3	2	1	0	-9	-9	1	1	0	2	1	1	0	1	0	-9	1	2	0	2	0	3	0	-9	2	0	-9	3	2	2	2	-9	0	-9	-9	-9	-9	-9	0	2	-9	2	-9	1	1	3	1	2	0	3	3	0	3	3	3	2	3	1	-9	2	2	2	3	3	3	3	1	1	2	3	3	3	1	3	2	-9	-9	0	2	2	3	1	2	1	1	0	1	1	-9	3	-9	-9	1	-9	-9	1	3	-9	1	-9	-9	1	2	-9	1	3	0	2	2	2	3	-9	2	2	-9	0	1	2	2	-9	-9	3	-9	2	3	2	1	3	1	1	3	1	-9	0	-9	1	2	-9	0	-9	-9	3	-9	1	-9	-9	0	1	1	1	0	1	1	1	3	2	1	2	0	0	-9	1	2	2	-9	0	0	-9	0	2	-9	3	3	1	3	3	2	-9	0	1	2	3	3	1	2	3	1	1	-9	1	-9	-9	0	0	-9	-9	1	3	2	0	2	1	1	2	2	1	2	1	0	2	-9	2	1	3	-9	-9	1	2	-9	0	2	-9	2	1	1	2	3	3	-9	1	1	3	3	0	2	0	0	-9	3	1	3	-9	3	3	-9	1	-9	1	-9	2	-9	-9	-9	-9	-9	3	0	2	3	0	3	1	-9	0	2	3	3	-9	1	2	3	1	0	1	-9	3	-9	0	3	-9	3	-9	1	-9	-9	-9	3	-9	0	-9	2	-9	-9	-9	-9	1	1	0	-9	3	1	0	2	0	3	3	3	-9	2	-9	0	3	3	1	2	-9	1	3	1	1	1	-9	2	2	2	3	0	1	2	2	1	-9	2	1	3	3	1	-9	2	-9	-9	0	0	3	1	-9	2	2	3	2	3	0	2	1	3	1	3	0	0	3	1	3	0	0	0	0	1	2	2	0	2	2	2	1	3	1	1	1	2	2	0	1	1	3	3	3	3	0	3	2	0	0	-9	1	3	1	3	1	2	2	1	2	0	2	2	2	1	1	0	2	0	3	1	2	1	2	3	3	1	1	1	1	1	2	2	2	0	0	0	0	3	2	2	1	0	0	2	0	2	0	2	0	1	2	1	0	1	0	1	1	3	1	1	2	3	2	2	2	2	2	1	0	0	2	2	1	0	3	1	1	1	0	1	3	1	2	3	3	1	0	2	2	1	2	2	0	0	2	1	0	0	1	3	1	0	3	1	2	2	1	3	3	1	1	3	3	2	1	0	2	1	1	1	1	1	2	0	0	3	0	1	2	1	0	1	1	1	3	3	3	0	1	-9	3	2	0	2	0	0	3	3	3	2	2	2	0	1	0	3	3	1	-9	1	0	3	3	0	2	1	3	2	3	2	1	0	2	1	1	2	2	1	2	3	1	2	3	1	2	0	1	2	1	1	0	0	1	3	3	1	1	3	2	2	1	1	2	0	2	0	2	1	-9	1	1	0	0	3	0	0	2	2	1	2	3	0	3	1	1	1	2	0	2	3	2	1	3	1	0	3	3	1	2	3	1	1	3	1	2	1	0	1	0	1	1	2	3	2	0	1	1	3	0	2	2	1	2	1	1	3	3	1	3	2	0	2	-9	0	3	2	3	3	1	2	2	0	0	1	2	1	2	0	1	3	2	2	0	1	1	1	2	0	0	2	3	1	0	2	2	0	1	0	2	2	0	1	1	0	1	0	1	1	2	1	3	0	0	2	0	1	0	1	1	3	0	2	3	1	0	3	1	3	-9	2	1	0	0	2	2	1	1	2	2	1	3	3	2	0	0	1	3	0	1	1	2	3	0	2	1	0	3	0	1	3	1	1	2	3	3	1	3	1	0	0	0	2	3	1	3	1	1	2	1	2	2	3	3	0	2	3	0	2	3	2	1	1	2	2	1	0	0	3	1	0	1	1	1	3	2	1	2	3	1	3	2	0	0	2	0	0	2	3	0	0	0	1	1	2	0	2	1	1	2	2	1	1	3	1	2	0	0	3	3	2	2	1	2	1	0	0	0	2	1	0	2	1	3	3	3	2	3	3	2	3	1	0	1	1	3	3	1	2	0	2	2	1	0	1	1	0	3	3	0	3	0	3	2	1	1	3	0	0	3	0	2	2	0	2	2	1	1	2	0	1	2	0	0	1	3	1	0	0	3	1	1	3	1	3	1	3	2	3	3	1	2	3	0	0	3	2	1	2	2	0	0	1	2	2	2	0	2	1	0	2	3	0	3	3	2	1	3	2	1	0	3	3	2	0	1	0	1	2	3	0	3	0	2	2	2	3	0	2	0	0	2	2	0	-9	0	2	2	0	1	0	0	1	2	1	3	2	1	0	1	2	2	1	1	1	3	1	0	1	3	3	2	1	2	1	1	0	1	0	0	2	3	0	2	1	1	2	2	1	3	3	0	1	3	2	0	1	1	2	0	1	0	2	1	0	0	1	1	0	3	3	1	2	2	0	1	1	2	3	2	2	1	3	3	3	2	0	0	3	1	1	1	2	1	1	0	0	0	1	1	0	2	1	1	2	3	3	1	2	0	3	2	1	1	1	1	0	0	-9	1	1	1	2	1	1	2	2	1	2	2	2	3	3	2	1	0	3	1	2	1	0	0	0	2	1	3	0	0	2	1	1	1	3	0	1	-9	1	1	0	1	3	0	0	0	0	1	2	0	3	1	1	1	0	3	2	0	2	3	1	0	3	2	1	0	1	0	2	1	3	2	0	1	2	0	1	1	3	2	2	3	2	3	0	1	2	2	3	2	1	2	2	0	1	2	2	3	1	2	3	2	3	1	0	1	1	1	2	1	1	1	0	2	2	2	0	3	3	2	3	0	2	1	2	2	1	1	1	1	0	3	0	2	1	0	1	1	2	2	1	0	2	2	2	1	2	1	3	0	0	1	3	0	1	0	2	3	0	2	3	1	0	2	2	1	1	0	3	2	3	2	1	2	0	1	2	2	0	3	3	2	-9	3	3	0	2	0	0	2	2	2	2	3	1	2	2	0	1	3	2	0	3	1	3	0	0	3	2	3	1	3	3	0	1	3	0	0	2	3	1	0	0	1	0	1	3	2	2	0	0	2	1	2	2	0	2	2	2	1
Mg79     					2	0	2	-9	1	-9	0	-9	3	0	3	2	1	3	3	0	-9	-9	3	-9	-9	3	-9	3	-9	-9	0	-9	-9	3	3	0	1	2	0	2	0	-9	1	0	1	-9	0	2	3	0	-9	1	1	-9	0	1	0	-9	0	-9	2	1	2	-9	-9	2	-9	0	0	-9	-9	3	-9	-9	1	2	2	0	3	3	2	0	0	1	2	1	1	1	3	3	3	0	1	-9	3	0	1	-9	-9	3	3	1	3	1	0	3	-9	-9	-9	3	-9	2	0	-9	1	2	3	-9	0	1	-9	0	-9	-9	0	2	0	-9	3	-9	1	0	0	1	2	3	0	3	-9	3	-9	3	0	0	-9	3	-9	3	2	3	-9	1	2	1	2	1	2	-9	1	3	-9	-9	1	-9	0	-9	-9	2	1	0	0	0	-9	-9	-9	0	-9	-9	0	1	-9	2	-9	3	0	-9	-9	-9	0	0	3	-9	1	3	-9	-9	-9	-9	1	-9	0	1	0	-9	0	1	0	3	2	0	3	2	1	-9	2	-9	0	3	0	3	1	-9	-9	1	3	2	1	-9	-9	2	2	-9	3	0	-9	2	0	-9	2	2	-9	-9	3	0	-9	1	3	-9	2	3	-9	0	-9	2	-9	-9	3	1	-9	0	2	1	-9	-9	3	3	3	2	2	3	0	-9	2	0	-9	1	1	1	0	-9	0	0	0	3	-9	2	3	3	-9	3	1	-9	0	-9	2	1	0	1	2	1	0	1	1	1	1	0	3	2	1	2	-9	1	2	1	0	1	3	-9	3	-9	3	0	3	3	-9	0	-9	0	-9	1	1	-9	1	0	0	0	-9	2	0	0	-9	2	3	-9	0	0	3	2	-9	3	-9	-9	1	-9	3	-9	3	-9	3	0	-9	1	2	0	2	1	-9	0	2	-9	1	-9	0	1	-9	1	3	3	0	1	1	3	3	-9	0	3	2	-9	0	1	0	0	-9	1	-9	0	-9	3	3	-9	2	1	-9	-9	-9	2	2	2	1	0	1	2	3	-9	3	3	2	1	1	1	1	2	0	0	3	-9	-9	2	2	3	3	-9	0	3	0	2	3	-9	-9	0	-9	1	1	-9	0	-9	3	-9	-9	2	-9	-9	3	2	-9	-9	0	1	0	-9	-9	0	1	3	1	-9	2	1	0	2	0	-9	-9	3	0	3	2	2	2	-9	1	0	2	-9	2	1	-9	-9	3	0	3	2	2	0	1	0	2	3	-9	2	1	0	3	3	1	-9	1	3	0	1	2	-9	-9	3	0	0	-9	3	1	1	0	-9	0	2	3	-9	-9	3	-9	3	0	0	0	-9	-9	3	2	2	3	-9	2	0	-9	-9	1	0	0	-9	-9	-9	1	1	2	2	2	2	2	1	-9	3	3	-9	1	1	2	3	2	-9	-9	1	0	0	-9	1	0	1	2	-9	3	3	-9	2	3	3	-9	1	2	3	3	0	-9	2	0	3	3	-9	0	0	0	-9	-9	3	-9	2	-9	3	3	0	3	0	0	-9	1	2	-9	0	-9	-9	1	-9	1	3	0	0	2	2	2	3	2	0	-9	-9	1	3	-9	2	3	0	0	1	2	1	-9	1	3	2	-9	0	0	3	3	2	3	-9	-9	1	2	3	3	1	1	-9	1	1	1	1	1	3	3	2	-9	-9	-9	1	-9	0	0	3	0	2	0	0	2	-9	0	2	2	-9	1	-9	1	-9	0	3	0	0	-9	0	0	0	3	2	1	1	1	0	3	3	1	3	-9	-9	3	-9	0	1	0	1	1	0	1	0	0	-9	-9	-9	1	3	0	3	1	-9	3	0	2	3	-9	1	0	1	0	1	-9	1	-9	3	-9	1	1	2	1	-9	1	-9	3	-9	1	-9	0	3	3	2	3	1	3	-9	0	1	-9	1	-9	-9	2	-9	2	2	0	-9	-9	2	-9	1	-9	1	0	2	1	1	1	-9	1	-9	3	2	2	2	2	-9	3	0	-9	2	-9	-9	1	1	1	0	2	1	2	3	0	-9	0	3	0	3	-9	0	0	-9	0	2	-9	-9	0	3	-9	0	1	-9	0	2	3	1	-9	-9	3	1	0	-9	0	0	0	2	2	0	1	3	1	-9	3	1	-9	3	1	1	3	2	0	2	3	2	-9	0	-9	-9	1	3	0	-9	0	1	1	-9	1	-9	2	2	1	1	1	0	-9	3	3	0	-9	-9	0	3	1	3	1	0	0	2	0	1	2	0	3	1	-9	3	1	3	2	3	3	3	0	2	0	3	2	0	1	3	1	-9	0	1	1	-9	0	-9	0	1	2	2	2	0	3	-9	-9	1	2	0	2	3	-9	-9	2	-9	1	2	3	0	3	-9	-9	0	1	-9	-9	3	2	3	3	-9	3	-9	-9	-9	-9	1	0	0	-9	-9	1	-9	0	0	0	0	2	-9	2	1	1	0	0	0	0	-9	2	2	2	3	3	2	0	3	-9	2	-9	-9	-9	0	0	-9	-9	-9	2	3	2	2	2	2	-9	2	-9	3	-9	0	3	-9	-9	-9	-9	3	-9	1	0	-9	1	0	1	3	3	3	0	2	1	1	1	0	3	0	0	3	2	1	1	2	2	2	0	0	2	3	1	1	-9	0	0	2	1	0	-9	3	3	3	0	0	2	2	3	0	1	3	2	2	2	-9	2	2	3	0	1	3	3	3	3	-9	1	-9	3	3	3	0	-9	0	0	-9	1	-9	0	1	-9	1	3	3	0	3	2	2	1	-9	-9	0	0	3	-9	1	0	0	-9	3	2	1	0	3	-9	-9	3	3	1	3	2	3	3	0	3	0	2	-9	3	1	0	0	3	-9	0	1	0	0	-9	0	0	3	0	-9	3	2	1	2	0	3	3	1	1	3	2	2	0	3	3	2	-9	3	0	3	0	2	2	-9	-9	-9	2	-9	2	1	0	3	-9	3	1	3	3	2	2	0	-9	0	2	2	-9	2	3	0	-9	1	2	1	2	-9	3	2	-9	2	1	-9	0	3	2	0	-9	3	3	3	0	-9	-9	3	-9	-9	3	2	3	2	3	0	0	-9	3	1	-9	1	0	1	1	0	0	2	3	-9	2	-9	3	2	1	0	1	1	2	3	-9	-9	0	3	0	3	1	-9	1	3	2	3	-9	1	1	-9	0	-9	-9	1	3	-9	3	1	-9	3	2	-9	1	1	1	2	-9	-9	-9	0	3	1	2	-9	-9	-9	3	1	-9	-9	-9	-9	1	-9	3	2	2	3	0	1	-9	-9	1	2	0	1	2	-9	2	1	3	-9	0	1	3	2	2	3	3	0	3	1	-9	2	-9	1	2	2	3	3	0	3	-9	1	2	3	0	2	-9	-9	3	-9	-9	-9	1	0	-9	3	-9	3	3	0	1	0	1	0	-9	-9	2	3	2	-9	0	1	1	-9	0	3	2	1	-9	-9	3	-9	1	0	2	3	0	1	3	3	-9	3	1	1	-9	0	3	1	2	0	1	1	0	1	0	1	-9	2	3	1	0	0	-9	0	2	0	-9	-9	1	3	3	0	-9	3	3	-9	1	3	-9	1	0	-9	0	3	3	0	2	3	3	-9	-9	0	1	-9	1	1	3	3	3	0	0	2	-9	-9	0	0	1	-9	0	-9	3	-9	0	3	1	1	1	1	-9	0	0	1	2	0	0	0	2	1	0	1	-9	3	3	2	-9	0	2	1	-9	1	0	3	3	2	-9	3	0	2	0	0	3	0	0	0	3	1	3	3	2	2	-9	3	3	0	3	2	3	1	-9	-9	-9	2	3	3	3	0	0	2	0	1	-9	0	3	1	2	3	-9	1	0	0	2	3	0	3	0	2	0	-9	-9	-9	1	2	3	3	2	-9	-9	0	0	3	2	2	-9	-9	3	1	2	0	0	1	1	1	2	0	-9	0	3	3	1	1	1	0	1	1	3	0	1	-9	1	-9	2	0	-9	0	0	1	0	2	3	0	1	0	-9	0	1	0	-9	-9	-9	3	-9	2	0	2	2	-9	3	1	-9	1	2	3	3	1	0	-9	1	-9	-9	0	-9	2	1	2	1	2	0	-9	2	2	-9	0	2	3	2	3	-9	0	1	0	1	1	1	-9	1	-9	2	-9	-9	3	2	2	-9	3	-9	-9	1	0	-9	-9	0	3	1	1	-9	2	0	1	1	0	1	2	0	-9	0	3	-9	-9	1	2	-9	2	-9	0	0	-9	3	2	0	-9	0	0	2	3	2	3	2	1	0	-9	0	2	-9	3	3	0	0	-9	0	0	3	-9	2	0	1	1	0	2	-9	3	1	0	0	2	-9	-9	2	1	-9	1	0	3	1	2	0	0	0	0	-9	-9	-9	1	1	0	2	3	0	3	2	0	-9	1	3	2	2	3	1	2	1	-9	-9	-9	-9	-9	1	0	3	1	0	0	-9	3	3	0	3	3	-9	2	1	1	1	1	0	-9	-9	-9	3	3	0	1	0	0	0	3	0	-9	2	0	-9	0	2	3	3	3	-9	0	-9	0	3	1	-9	2	-9	3	3	1	-9	2	2	0	-9	-9	2	3	0	3	-9	2	2	2	0	-9	-9	-9	3	-9	3	3	2	2	1	2	-9	1	3	0	1	-9	1	3	2	1	3	0	0	3	-9	1	-9	-9	3	2	-9	3	3	-9	0	1	-9	3	-9	0	0	-9	2	1	2	0	0	-9	1	2	-9	-9	3	-9	3	3	-9	0	2	-9	-9	2	1	0	3	1	3	-9	3	3	-9	0	3	-9	0	2	-9	1	2	0	-9	0	2	1	3	-9	3	3	2	-9	0	-9	2	0	2	3	-9	-9	3	2	1	0	0	2	1	-9	-9	2	2	0	0	3	1	3	3	3	0	2	2	3	-9	-9	2	1	0	3	0	2	1	-9	2	-9	0	3	0	0	1	2	2	1	3	2	1	-9	1	1	1	0	0	3	0	-9	-9	-9	-9	1	0	3	0	-9	2	0	-9	2	2	2	1	3	2	-9	1	2	1	-9	1	3	3	1	-9	0	3	0	-9	1	-9	3	2	3	-9	3	2	2	1	2	1	3	2	0	1	-9	0	-9	2	2	-9	-9	-9	1	2	1	3	3	3	2	2	-9	1	0	3	2	3	-9	2	3	-9	0	1	3	3	0	3	-9	3	0	2	0	3	0	-9	-9	2	-9	-9	1	0	0	-9	1	0	-9	2	1	-9	1	2	3	2	1	-9	-9	-9	2	3	0	3	0	1	-9	0	-9	1	3	-9	0	2	3	-9	2	0	-9	-9	-9	1	2	-9	0	-9	-9	3	1	1	1	0	1	-9	3	2	-9	3	1	3	1	-9	-9	-9	-9	3	2	-9	1	-9	-9	0	1	3	3	1	0	1	-9	-9	3	3	-9	2	2	0	3	-9	1	3	2	3	3	-9	-9	3	0	1	1	2	-9	-9	3	2	3	0	1	3	3	3	1	1	-9	2	1	2	-9	-9	3	2	1	-9	3	2	1	-9	3	1	3	2	1	0	-9	1	3	-9	2	-9	1	3	2	0	0	3	2	-9	-9	-9	1	2	3	0	1	2	3	1	1	1	0	0	2	-9	0	-9	0	-9	1	-9	3	0	1	-9	-9	1	0	-9	2	2	3	-9	2	2	2	3	2	-9	-9	0	2	1	-9	3	-9	1	2	1	-9	3	2	0	3	3	-9	3	2	-9	0	-9	2	-9	0	3	-9	0	3	1	1	0	1	-9	3	2	2	1	0	0	-9	3	-9	0	-9	-9	2	3	-9	-9	3	0	1	2	3	0	2	3	-9	1	1	3	3	3	2	0	2	-9	-9	1	-9	1	2	1	2	0	-9	3	0	1	1	-9	-9	1	2	1	2	1	-9	3	2	1	1	1	2	1	0	2	-9	3	-9	3	-9	1	1	2	-9	2	-9	2	0	1	1	3	-9	-9	3	-9	1	2	1	-9	-9	-9	2	-9	3	2	-9	0	0	3	0	-9	-9	1	1	2	3	2	1	1	-9	3	2	-9	-9	0	3	1	3	3	0	0	-9	0	3	0	1	0	0	-9	1	-9	-9	2	3	0	3	-9	0	2	1	3	0	-9	1	1	0	2	1	-9	2	3	2	3	0	1	-9	-9	3	-9	1	2	0	-9	3	-9	0	1	3	1	2	3	1	-9	1	2	-9	-9	-9	2	0	3	1	2	-9	-9	1	-9	2	3	-9	1	2	2	1	-9	3	-9	3	0	1	1	-9	1	3	1	2	2	0	3	-9	1	1	3	3	2	1	0	-9	-9	1	-9	2	1	-9	0	0	2	-9	-9	-9	-9	-9	3	-9	3	3	1	3	-9	0	1	0	0	3	-9	3	0	0	3	0	3	1	0	0	-9	3	1	3	3	0	0	3	1	-9	2	-9	3	-9	1	3	1	1	0	1	3	-9	-9	1	1	0	1	-9	1	3	2	3	3	3	-9	2	1	2	3	0	2	0	2	3	-9	0	3	2	-9	3	1	-9	1	1	1	-9	2	3	-9	3	-9	3	0	3	-9	1	1	2	2	2	0	3	0	-9	3	-9	1	-9	-9	1	-9	-9	1	2	1	0	3	-9	-9	0	2	0	2	0	0	2	2	1	0	2	2	-9	0	0	0	-9	1	0	-9	3	0	3	2	0	-9	-9	0	1	0	-9	-9	1	1	3	1	2	1	-9	0	2	0	1	2	2	2	3	1	-9	3	0	2	3	0	3	2	-9	0	-9	2	-9	-9	-9	2	3	1	1	3	-9	3	-9	1	0	1	-9	1	1	3	-9	0	1	2	1	2	2	-9	3	2	-9	1	1	-9	-9	2	0	3	-9	2	2	2	1	-9	3	1	-9	-9	2	0	-9	2	2	0	2	3	2	2	3	-9	-9	-9	0	-9	3	-9	3	2	1	-9	1	1	3	-9	3	-9	-9	3	-9	2	2	2	3	3	2	1	0	2	1	-9	0	-9	3	3	1	3	3	2	0	-9	2	0	0	1	1	2	1	0	3	-9	2	2	0	0	0	-9	0	1	-9	0	0	-9	-9	-9	-9	0	3	3	2	2	-9	0	0	3	1	3	-9	3	1	-9	0	-9	-9	1	-9	1	2	-9	-9	-9	3	-9	2	2	2	-9	2	0	-9	3	0	0	0	1	-9	2	2	-9	-9	0	3	3	3	-9	1	3	3	1	2	3	0	0	3	3	2	-9	-9	1	1	1	1	-9	2	3	0	2	-9	1	0	3	-9	1	-9	3	1	1	1	1	-9	3	1	2	-9	-9	-9	0	-9	3	-9	2	0	-9	3	-9	0	0	0	0	-9	2	3	2	1	3	0	1	1	-9	-9	2	3	-9	0	0	2	3	1	0	0	-9	3	0	-9	-9	3	2	0	-9	2	3	0	-9	-9	2	2	0	1	0	2	3	3	2	-9	-9	2	0	0	-9	3	3	0	3	3	1	0	1	0	-9	0	3	1	1	1	1	3	3	-9	1	-9	1	3	3	-9	3	1	0	3	-9	2	3	2	2	-9	1	3	0	-9	0	0	-9	-9	-9	1	-9	1	0	0	0	0	2	-9	-9	0	1	-9	0	0	-9	3	2	0	-9	3	2	2	3	1	2	-9	-9	-9	3	0	0	-9	-9	-9	1	3	1	3	-9	2	0	1	2	1	-9	0	0	0	0	2	0	3	2	0	-9	2	2	-9	1	-9	2	3	3	1	0	3	1	2	3	3	-9	3	-9	0	2	0	0	2	0	-9	2	2	-9	1	-9	0	-9	0	0	1	-9	-9	-9	2	3	1	2	1	-9	2	2	1	3	0	0	3	0	-9	-9	2	3	-9	2	0	2	3	1	1	-9	1	0	2	0	3	1	0	0	-9	2	2	3	0	-9	-9	-9	2	1	0	3	1	3	0	2	3	0	3	1	2	-9	1	-9	0	0	2	0	0	0	2	2	0	3	-9	1	0	2	1	0	-9	0	-9	0	0	2	0	-9	1	0	0	0	3	3	-9	1	1	3	3	0	0	2	0	-9	3	0	0	0	0	-9	-9	2	2	0	0	-9	1	-9	3	-9	-9	1	1	0	2	1	1	-9	0	0	0	0	0	0	-9	-9	-9	0	0	2	0	0	3	1	-9	0	1	2	1	1	1	-9	-9	3	1	3	-9	0	-9	-9	0	2	-9	2	0	0	0	2	-9	0	0	-9	0	3	1	1	0	3	2	0	0	1	3	1	3	-9	0	2	3	3	1	1	-9	3	-9	0	-9	2	2	1	-9	1	3	-9	3	1	-9	0	1	3	0	0	-9	0	3	1	0	3	3	1	0	0	3	2	1	2	3	-9	0	3	3	1	-9	0	3	-9	-9	-9	3	2	1	-9	0	3	1	1	-9	2	1	3	2	0	3	3	0	-9	0	0	3	1	3	3	-9	3	3	2	2	-9	3	3	0	0	-9	1	1	3	2	0	-9	-9	3	0	2	3	-9	1	-9	-9	-9	1	0	2	2	0	-9	-9	-9	3	-9	3	2	2	-9	-9	1	1	0	1	-9	3	2	2	0	0	-9	1	3	0	0	1	-9	0	-9	3	2	3	2	-9	1	3	0	-9	0	0	2	-9	0	1	0	0	1	-9	3	0	-9	3	3	1	0	0	3	3	0	2	-9	0	2	-9	1	3	-9	2	2	1	2	1	1	2	-9	-9	2	1	0	-9	2	0	0	0	3	-9	1	1	0	-9	1	0	-9	3	0	1	1	0	0	0	0	0	2	-9	2	-9	2	-9	-9	0	3	2	-9	1	2	2	2	-9	2	-9	3	1	0	0	3	1	3	-9	0	-9	0	3	0	1	-9	-9	3	0	3	0	3	0	1	3	1	3	2	1	0	2	0	1	3	0	1	0	-9	1	0	-9	2	-9	1	-9	2	2	3	0	2	0	3	-9	0	2	3	2	-9	0	-9	1	-9	3	2	3	-9	1	3	-9	2	0	2	1	1	0	3	0	1	-9	2	1	-9	-9	3	-9	2	1	0	0	2	2	0	3	-9	3	-9	1	1	-9	-9	-9	0	1	3	-9	3	2	-9	1	3	0	-9	1	0	3	2	2	2	0	1	-9	3	-9	3	3	0	3	0	3	-9	3	0	3	0	-9	1	2	-9	3	0	3	-9	3	-9	2	2	2	3	-9	1	2	-9	3	-9	-9	0	3	-9	1	-9	-9	-9	3	2	-9	-9	1	0	1	1	-9	0	0	3	-9	0	3	0	1	-9	0	2	2	2	0	1	1	-9	2	1	3	2	0	2	0	3	-9	-9	0	1	0	1	2	0	-9	1	3	-9	3	3	2	-9	0	3	3	3	-9	1	1	3	3	3	3	3	0	-9	0	-9	-9	3	1	1	1	1	2	-9	1	-9	-9	3	0	0	2	0	2	1	0	3	3	3	1	2	-9	2	0	2	3	-9	-9	-9	-9	3	3	-9	0	3	2	1	3	0	2	0	-9	0	2	-9	3	2	3	3	3	1	0	1	3	1	-9	3	0	-9	1	0	-9	1	2	1	2	1	3	0	2	0	3	0	2	2	2	1	0	-9	2	-9	-9	0	0	1	2	1	3	0	2	2	1	2	-9	0	0	-9	-9	1	-9	2	2	0	3	0	2	3	-9	3	3	-9	0	0	1	-9	0	3	-9	3	1	-9	3	2	0	3	1	2	1	-9	2	1	2	2	3	-9	1	-9	1	-9	1	0	3	2	2	-9	1	2	3	0	3	-9	1	0	3	3	3	-9	2	3	-9	0	2	3	-9	1	1	3	2	1	3	1	-9	1	-9	1	-9	-9	-9	-9	2	1	0	0	-9	1	0	0	1	2	0	2	0	-9	0	0	3	3	-9	1	-9	0	1	2	1	0	3	0	0	3	2	-9	-9	1	2	3	-9	1	1	-9	-9	0	-9	2	-9	2	1	-9	0	3	0	0	3	1	2	-9	3	1	0	-9	1	0	-9	-9	-9	-9	-9	2	2	3	1	-9	-9	-9	0	2	-9	0	-9	2	-9	2	2	2	2	0	3	2	-9	-9	-9	2	1	-9	-9	-9	3	1	0	-9	3	1	0	3	1	1	3	3	2	-9	0	1	0	-9	0	3	2	-9	-9	0	-9	-9	1	-9	3	2	0	3	3	1	0	2	-9	0	3	2	2	0	1	1	1	-9	3	0	0	-9	1	-9	3	1	2	2	-9	-9	0	3	1	0	0	1	-9	1	2	1	-9	-9	2	-9	3	3	3	-9	-9	-9	0	3	1	0	2	0	1	1	-9	-9	-9	-9	2	0	0	1	1	1	3	0	0	3	1	0	1	2	-9	-9	-9	-9	-9	3	2	2	0	2	2	-9	0	-9	2	1	2	3	0	3	-9	-9	-9	-9	2	-9	0	0	-9	3	0	3	2	-9	-9	1	-9	3	-9	-9	-9	-9	0	3	-9	0	-9	3	1	-9	2	1	3	1	-9	3	3	3	0	3	0	3	3	0	1	-9	1	-9	-9	1	-9	3	1	0	-9	2	1	-9	0	-9	-9	2	-9	3	1	0	2	0	0	3	0	-9	-9	3	0	0	-9	1	0	2	2	2	1	3	3	-9	2	0	0	2	2	2	2	2	2	3	-9	0	1	-9	-9	2	-9	3	-9	-9	-9	3	1	0	0	3	-9	1	-9	3	0	0	0	0	-9	3	-9	0	0	-9	1	3	-9	-9	1	3	2	0	-9	0	2	-9	-9	1	2	2	3	-9	3	-9	-9	-9	0	2	1	-9	3	1	2	2	3	-9	-9	3	0	0	1	0	0	0	2	1	3	-9	1	1	2	3	3	-9	1	-9	3	0	-9	3	-9	1	2	2	0	0	-9	-9	1	1	-9	2	3	1	0	-9	1	0	1	0	-9	1	2	3	0	1	2	-9	0	3	-9	3	-9	3	1	3	1	1	3	0	-9	0	2	3	0	-9	1	1	2	3	0	0	-9	-9	-9	-9	0	3	0	0	0	0	3	-9	-9	0	3	-9	-9	3	-9	3	0	1	2	0	0	2	2	1	1	0	3	3	-9	-9	1	1	3	-9	3	2	2	0	3	1	2	1	-9	1	1	2	1	3	-9	-9	-9	1	3	1	-9	3	2	3	0	0	1	3	-9	1	3	3	3	0	3	-9	1	0	0	1	0	1	-9	-9	2	1	1	-9	2	0	0	-9	1	1	0	1	3	1	3	1	1	1	0	0	3	0	2	2	-9	2	3	0	1	2	0	0	-9	0	-9	-9	3	-9	0	-9	0	3	-9	0	-9	-9	-9	-9	0	1	2	-9	3	-9	-9	3	0	-9	2	2	3	0	3	-9	2	0	3	-9	1	3	0	2	3	0	0	2	2	3	3	0	-9	0	1	0	0	2	0	1	-9	2	-9	-9	0	3	-9	2	1	3	-9	-9	-9	3	-9	3	0	-9	2	0	1	3	2	0	1	-9	1	-9	2	0	1	3	0	3	0	1	-9	3	1	-9	0	2	3	3	3	1	2	1	0	-9	-9	1	1	-9	3	0	0	3	3	-9	3	0	3	-9	0	1	0	0	3	2	-9	-9	-9	-9	0	-9	2	1	2	3	-9	1	2	-9	3	-9	0	0	-9	1	-9	2	2	0	2	2	3	3	2	0	-9	3	1	-9	3	3	0	-9	1	-9	3	3	2	-9	0	2	-9	3	1	2	3	1	1	2	-9	3	2	2	2	3	-9	-9	-9	3	3	2	1	1	1	3	-9	1	0	-9	1	1	3	0	-9	-9	2	-9	2	0	3	3	-9	0	0	3	0	-9	0	2	-9	3	1	0	3	0	-9	1	0	1	3	-9	-9	0	-9	1	-9	-9	0	2	0	0	-9	2	0	2	-9	3	1	0	1	0	-9	1	-9	-9	3	0	1	-9	2	2	1	1	2	0	3	-9	2	-9	3	2	3	0	2	2	2	1	0	1	-9	-9	2	2	3	1	1	2	-9	3	3	2	2	0	1	3	0	3	1	1	1	3	3	-9	3	1	2	3	3	-9	-9	1	0	-9	1	1	0	-9	-9	1	0	1	1	-9	1	0	1	-9	0	0	-9	0	-9	-9	3	-9	3	0	0	-9	-9	2	2	0	1	-9	0	2	0	2	3	1	2	1	1	1	0	1	3	3	3	1	2	1	3	0	0	-9	2	-9	2	0	-9	1	2	2	3	3	0	2	3	0	0	0	-9	1	-9	-9	3	3	1	1	-9	0	0	0	-9	0	0	-9	2	-9	2	3	0	-9	0	1	0	2	1	1	0	1	0	-9	3	3	-9	1	-9	2	-9	3	-9	0	0	-9	3	-9	1	3	-9	2	1	0	3	3	0	3	2	0	1	2	1	0	1	3	0	-9	-9	-9	0	2	0	1	-9	3	1	3	1	1	3	0	-9	1	-9	1	-9	2	2	1	2	-9	1	1	-9	0	3	3	2	-9	3	1	0	-9	0	-9	0	2	-9	-9	3	0	3	0	0	3	-9	3	0	3	2	1	0	0	1	-9	-9	1	0	2	0	-9	0	0	3	0	0	3	3	0	0	2	1	2	0	-9	3	3	3	0	0	3	0	0	-9	0	2	-9	3	1	-9	2	-9	2	0	-9	-9	3	-9	-9	-9	-9	3	-9	2	0	0	1	-9	2	3	-9	1	2	-9	1	0	2	-9	3	-9	3	0	2	1	-9	2	-9	-9	2	0	-9	0	-9	0	2	0	2	-9	3	1	0	-9	3	3	-9	-9	1	2	-9	-9	1	1	3	1	0	2	0	0	0	2	1	1	2	3	-9	1	-9	-9	-9	2	-9	1	-9	0	1	3	-9	1	2	-9	1	-9	-9	0	0	2	0	2	0	2	1	1	1	-9	0	0	2	0	1	-9	1	0	-9	1	2	3	3	0	2	0	0	3	-9	2	-9	3	3	1	0	-9	1	2	1	-9	-9	3	3	2	1	0	0	-9	-9	2	1	1	-9	1	2	0	0	-9	0	0	0	0	3	1	0	-9	1	0	3	0	3	2	-9	-9	3	-9	3	3	3	0	-9	-9	1	-9	-9	0	3	-9	-9	-9	-9	-9	0	1	0	-9	0	0	-9	-9	-9	3	1	-9	-9	2	3	-9	-9	-9	-9	2	1	3	-9	-9	1	-9	3	3	-9	-9	0	-9	1	-9	1	0	3	2	1	2	3	1	3	2	0	3	-9	1	2	2	0	1	0	3	2	-9	0	-9	-9	3	3	-9	-9	0	0	1	0	0	2	-9	2	3	2	1	-9	-9	3	-9	0	1	-9	0	0	3	0	0	0	0	0	-9	1	-9	1	-9	0	3	3	0	0	1	0	3	3	-9	-9	1	1	2	-9	2	0	2	2	3	3	-9	1	-9	2	-9	0	-9	2	2	3	2	0	-9	0	3	2	2	2	-9	0	-9	0	-9	3	3	1	-9	1	0	0	3	2	3	-9	3	3	-9	3	3	2	0	0	0	1	-9	0	-9	1	1	0	1	1	3	-9	2	2	-9	1	-9	3	3	1	-9	0	1	2	2	-9	2	-9	-9	0	2	3	1	0	-9	3	1	3	1	2	0	-9	0	0	-9	-9	1	2	3	-9	-9	0	3	3	1	-9	-9	1	2	1	3	3	0	3	3	-9	1	3	2	-9	-9	0	3	3	2	0	-9	0	1	1	2	2	0	-9	1	-9	3	1	0	2	-9	1	1	2	1	-9	-9	1	0	0	0	-9	0	-9	0	-9	1	0	1	-9	-9	0	2	-9	1	0	-9	2	1	2	-9	3	-9	1	3	1	3	3	3	2	1	0	-9	3	3	0	-9	1	2	0	0	0	-9	-9	0	2	2	-9	2	-9	0	0	-9	2	1	3	-9	0	0	1	1	0	1	1	3	1	0	-9	-9	2	0	3	-9	-9	0	-9	-9	-9	-9	-9	2	2	0	-9	1	2	1	-9	2	0	-9	3	1	1	-9	2	2	0	3	-9	0	1	2	0	2	3	1	3	1	3	0	3	0	3	0	0	1	2	3	3	1	3	2	2	2	1	-9	0	2	-9	-9	2	2	-9	-9	2	2	-9	0	3	-9	1	3	2	0	3	-9	3	3	-9	-9	1	0	0	2	1	0	1	2	1	1	2	0	-9	-9	0	0	2	3	-9	2	3	1	3	0	0	1	3	-9	2	3	0	3	1	-9	0	0	-9	3	0	2	-9	-9	3	2	3	3	-9	0	1	1	2	3	2	2	3	3	3	1	0	0	2	3	-9	2	2	-9	1	3	1	-9	1	-9	2	1	2	-9	-9	2	-9	2	-9	3	1	-9	1	-9	1	0	-9	0	2	2	-9	0	0	3	-9	1	0	0	-9	2	1	2	0	0	3	3	-9	2	2	1	1	3	-9	-9	-9	2	-9	-9	3	0	2	2	0	1	1	-9	0	-9	1	0	3	0	-9	1	3	-9	1	3	-9	-9	1	-9	2	3	-9	0	0	2	-9	0	3	2	0	3	-9	3	-9	0	1	0	3	1	2	0	3	3	-9	3	0	3	-9	1	-9	0	1	1	3	-9	0	0	2	1	1	1	3	-9	1	-9	1	1	0	1	2	3	3	1	2	0	1	3	2	-9	-9	3	-9	0	1	-9	3	3	3	2	1	2	-9	1	0	1	3	-9	0	3	2	2	2	-9	2	3	2	0	2	-9	-9	2	0	1	2	0	2	0	-9	1	3	2	2	1	-9	-9	3	-9	1	2	1	3	2	3	0	-9	0	0	-9	2	3	-9	1	1	0	-9	0	1	0	1	2	0	-9	0	-9	2	0	0	-9	-9	0	-9	-9	-9	-9	1	0	1	0	2	1	-9	-9	-9	2	1	2	2	1	-9	-9	0	2	0	3	3	-9	0	3	1	3	1	-9	3	-9	1	-9	2	1	3	-9	-9	-9	-9	0	-9	2	0	2	3	3	1	0	0	1	2	3	3	-9	2	1	2	3	0	0	-9	3	0	3	-9	-9	-9	2	2	-9	0	-9	2	3	2	2	-9	-9	2	0	3	-9	1	0	3	1	2	3	-9	0	-9	-9	2	2	-9	-9	-9	-9	-9	-9	3	-9	-9	-9	-9	2	-9	-9	3	2	1	-9	-9	2	1	-9	-9	1	0	2	3	2	3	-9	0	0	0	3	-9	-9	1	0	2	2	-9	1	2	2	0	0	-9	1	-9	2	3	-9	-9	3	-9	1	2	0	3	1	0	-9	-9	3	3	0	3	-9	-9	-9	-9	0	0	1	0	2	3	1	3	1	2	1	3	1	0	-9	3	3	-9	1	-9	-9	0	2	0	1	3	0	2	-9	0	0	-9	0	2	2	1	3	-9	2	1	3	-9	0	3	3	-9	-9	3	-9	2	-9	2	-9	0	2	1	1	2	-9	-9	3	0	-9	2	3	2	-9	-9	0	3	-9	3	1	0	1	-9	2	-9	3	-9	-9	0	-9	-9	2	-9	-9	0	2	1	1	0	1	-9	2	3	2	-9	-9	0	0	0	0	3	-9	2	2	-9	1	3	1	0	-9	3	2	0	3	1	3	2	1	-9	0	2	3	0	2	0	0	0	-9	0	-9	-9	3	3	3	2	1	1	1	2	-9	-9	3	-9	2	3	0	2	0	3	3	-9	3	3	2	1	0	2	1	3	3	0	1	3	-9	-9	3	-9	0	1	2	0	1	-9	2	3	0	-9	-9	2	2	1	3	0	-9	1	-9	-9	-9	1	-9	-9	1	1	1	1	2	0	0	-9	3	1	-9	-9	1	-9	-9	2	0	0	2	1	2	3	0	1	0	2	1	3	0	2	1	-9	3	1	-9	-9	3	-9	2	-9	3	0	2	-9	2	1	0	3	2	-9	2	1	-9	1	-9	0	0	2	1	3	3	1	2	0	3	0	-9	1	2	1	2	-9	3	0	2	1	1	1	-9	3	1	3	-9	3	1	0	3	3	3	3	1	3	2	1	3	2	2	1	0	2	1	-9	3	2	3	1	0	2	3	3	3	1	3	2	-9	3	0	-9	3	0	0	3	-9	0	1	1	1	0	1	2	0	3	2	0	3	-9	3	0	3	-9	1	-9	0	1	2	1	1	3	3	2	0	0	1	-9	2	-9	2	1	0	-9	-9	1	-9	0	0	-9	2	0	2	3	3	0	2	1	0	1	1	-9	3	-9	3	3	0	1	0	1	3	0	0	0	2	1	1	-9	2	3	0	-9	-9	1	3	3	0	2	2	3	0	3	-9	-9	1	2	1	2	-9	1	0	3	3	0	-9	0	-9	0	0	0	1	3	0	-9	1	-9	0	0	1	3	1	-9	0	1	1	3	3	0	1	3	2	0	0	2	0	-9	-9	3	1	0	1	2	3	-9	2	-9	2	1	0	3	2	3	-9	1	3	0	0	-9	1	0	-9	0	-9	2	1	1	0	3	3	1	3	0	1	-9	-9	1	-9	3	-9	3	1	0	2	3	0	-9	-9	-9	1	-9	2	2	3	1	-9	0	2	0	1	0	2	0	3	3	2	1	2	0	1	3	1	2	-9	1	2	3	0	0	-9	3	0	2	0	1	0	0	0	-9	3	1	1	1	2	0	-9	3	2	0	0	0	-9	0	3	3	0	1	0	3	1	3	3	-9	-9	1	0	0	-9	2	-9	3	0	1	-9	3	0	0	1	-9	0	3	-9	2	0	2	2	2	-9	0	2	-9	0	0	2	1	0	3	2	1	2	-9	0	-9	0	0	1	2	1	-9	-9	2	1	2	-9	-9	-9	2	2	1	0	3	2	-9	1	3	1	-9	0	0	1	0	0	-9	2	0	1	2	1	1	3	3	-9	1	-9	3	-9	3	-9	-9	-9	0	0	1	3	-9	1	1	2	0	2	2	-9	3	1	1	-9	1	-9	3	0	0	3	-9	-9	3	-9	0	3	2	3	0	0	0	0	-9	1	-9	1	3	0	-9	0	1	1	2	3	-9	3	1	2	2	2	-9	1	1	2	2	1	0	-9	0	3	-9	2	1	3	2	1	-9	-9	-9	3	0	-9	1	3	2	3	2	1	2	0	3	-9	3	2	-9	0	3	3	1	1	-9	1	2	0	2	3	0	0	3	1	0	3	3	3	-9	-9	0	2	1	3	1	1	0	0	0	3	-9	2	2	1	0	0	2	-9	0	-9	-9	1	3	2	3	-9	3	2	-9	3	-9	2	1	-9	2	2	-9	2	2	1	-9	0	-9	2	0	1	3	-9	-9	2	1	1	1	1	-9	0	0	-9	3	-9	0	2	-9	3	0	1	-9	1	0	3	1	1	1	0	-9	2	-9	-9	0	2	3	1	0	-9	1	1	3	1	2	3	1	0	-9	0	0	-9	0	1	-9	0	0	0	-9	-9	1	2	2	1	3	1	1	-9	1	3	-9	1	-9	3	3	1	3	1	-9	1	-9	0	1	1	0	1	0	2	2	0	3	0	3	3	3	-9	3	-9	1	-9	2	0	-9	3	0	-9	-9	0	3	1	-9	3	3	1	-9	3	0	3	-9	-9	3	0	2	1	3	1	2	-9	0	3	-9	-9	1	3	2	-9	0	2	2	0	0	3	-9	-9	0	2	3	0	0	-9	1	0	1	3	2	0	1	0	0	3	3	1	-9	1	1	-9	0	-9	3	3	2	2	0	3	-9	-9	2	-9	3	-9	2	0	2	2	2	2	0	-9	3	0	3	-9	2	3	-9	3	-9	-9	-9	-9	1	-9	3	3	-9	1	-9	-9	-9	-9	2	0	1	-9	2	2	-9	1	0	-9	-9	0	1	-9	3	1	2	3	1	2	-9	-9	3	0	-9	1	2	1	-9	-9	3	-9	3	0	2	2	0	-9	1	0	0	1	2	-9	-9	1	2	-9	2	1	-9	-9	3	1	0	0	1	-9	-9	-9	2	-9	-9	-9	1	-9	-9	3	1	-9	0	0	1	1	-9	3	2	3	0	-9	-9	3	-9	1	1	2	0	-9	2	-9	-9	-9	-9	3	1	-9	-9	-9	3	1	3	0	0	0	1	1	-9	3	0	0	2	-9	1	3	3	2	1	0	2	1	2	3	2	2	1	3	1	2	-9	1	-9	1	1	-9	-9	3	-9	3	-9	0	1	0	3	1	2	3	2	1	-9	0	-9	3	0	-9	2	2	3	0	-9	1	0	-9	3	3	1	0	2	3	1	0	-9	3	2	2	0	0	3	-9	1	1	3	1	1	0	2	-9	3	2	1	-9	0	-9	3	1	3	2	-9	1	3	-9	1	-9	2	2	0	-9	-9	0	2	1	-9	-9	-9	0	1	0	1	-9	3	3	0	-9	-9	-9	3	3	-9	3	1	-9	1	2	-9	2	0	2	-9	-9	0	2	-9	-9	3	-9	-9	3	-9	2	2	0	-9	1	2	-9	2	-9	1	-9	2	0	0	0	0	1	-9	1	1	-9	0	-9	-9	0	3	3	3	-9	1	0	3	-9	3	0	2	-9	0	2	2	2	-9	-9	2	0	1	0	3	-9	0	3	3	1	3	-9	3	-9	-9	3	3	1	3	1	0	2	-9	3	-9	2	3	2	2	2	1	0	-9	-9	-9	-9	0	3	2	1	2	1	2	2	2	-9	3	2	-9	2	2	0	2	0	2	0	-9	0	1	0	2	0	-9	3	2	-9	-9	1	3	2	1	2	-9	0	1	0	3	-9	-9	1	1	1	3	0	0	3	-9	-9	1	3	1	-9	0	1	2	2	0	-9	3	2	-9	1	3	3	2	-9	-9	1	0	3	0	2	3	3	3	1	-9	-9	2	3	1	-9	-9	1	1	3	3	3	-9	3	3	-9	2	2	1	-9	3	0	0	-9	0	3	3	0	2	0	2	-9	2	3	0	1	3	-9	0	2	3	-9	0	2	0	0	-9	-9	-9	1	3	-9	-9	0	0	3	0	2	-9	1	0	-9	-9	-9	1	-9	-9	2	2	1	3	0	-9	2	1	-9	2	2	1	1	1	0	2	3	1	3	-9	2	-9	2	2	2	3	1	0	1	1	-9	-9	0	2	-9	0	0	1	3	0	1	-9	-9	0	0	0	1	-9	3	1	2	2	-9	3	-9	0	1	3	-9	1	3	2	0	3	1	2	2	0	3	-9	-9	3	2	1	0	3	2	-9	-9	3	0	-9	3	-9	1	3	1	1	1	0	3	0	3	0	-9	-9	1	3	-9	0	-9	-9	1	3	-9	3	1	3	1	-9	-9	3	-9	3	-9	-9	-9	-9	-9	-9	2	-9	1	1	3	0	2	2	-9	-9	-9	3	0	0	-9	2	3	1	0	1	2	1	0	-9	0	-9	0	0	0	2	2	3	2	-9	3	3	0	1	-9	2	1	0	3	-9	-9	-9	3	2	1	3	-9	0	-9	3	2	0	-9	-9	2	-9	3	-9	1	3	-9	3	-9	-9	-9	2	-9	-9	-9	2	2	2	2	-9	0	1	3	3	0	2	2	1	-9	2	-9	3	1	1	0	2	2	-9	-9	1	-9	-9	3	-9	2	1	-9	3	-9	0	2	0	2	-9	2	2	3	2	-9	0	1	2	1	2	0	2	1	1	-9	-9	3	-9	3	3	0	0	2	3	1	0	1	-9	-9	0	1	0	1	-9	-9	-9	0	0	3	0	1	-9	-9	1	-9	1	0	1	1	1	1	2	2	0	1	-9	2	1	0	-9	3	2	2	0	1	2	1	0	-9	3	2	-9	1	0	3	1	1	-9	0	0	1	2	3	1	2	-9	-9	3	2	0	0	0	-9	1	1	2	-9	0	1	0	-9	-9	1	-9	-9	-9	1	3	2	3	0	1	0	3	3	-9	1	-9	3	1	-9	-9	2	-9	0	-9	1	-9	1	2	-9	2	1	1	-9	0	-9	1	-9	1	1	-9	-9	1	1	-9	2	0	-9	3	3	0	0	0	0	-9	0	3	1	1	1	2	3	0	-9	1	2	-9	0	2	1	-9	2	0	3	1	2	2	3	0	3	-9	3	2	-9	3	2	-9	2	2	0	-9	0	-9	1	3	1	-9	3	3	1	1	0	0	0	-9	3	0	-9	-9	1	0	-9	1	3	0	2	3	-9	-9	-9	2	2	3	-9	0	-9	-9	-9	-9	-9	2	3	0	1	1	0	0	-9	1	0	2	-9	-9	-9	-9	-9	-9	3	1	-9	3	3	3	0	0	0	3	-9	-9	1	1	1	-9	2	2	-9	-9	-9	-9	0	0	0	0	2	-9	0	3	1	0	2	3	3	3	-9	1	2	3	-9	-9	1	0	1	-9	2	0	-9	3	0	0	-9	-9	-9	2	-9	2	2	3	-9	0	2	-9	-9	3	1	0	-9	-9	0	2	-9	-9	1	0	-9	1	1	-9	-9	1	1	-9	2	-9	-9	-9	3	3	-9	-9	2	-9	2	2	0	-9	-9	3	-9	0	-9	2	2	-9	0	1	3	0	1	0	3	1	3	1	3	3	-9	0	0	-9	1	0	3	3	0	-9	0	3	2	0	2	3	2	2	0	0	-9	-9	0	0	3	0	2	1	2	2	-9	3	-9	0	2	1	-9	1	3	1	3	3	3	2	2	1	1	-9	1	0	0	-9	2	1	3	-9	2	1	2	2	3	-9	2	3	1	1	1	3	1	3	-9	0	-9	1	-9	0	3	3	1	0	-9	0	0	1	2	3	0	0	1	0	0	3	0	3	0	1	2	-9	2	1	1	2	1	0	1	2	0	1	-9	-9	0	0	-9	2	2	3	1	2	1	1	1	3	-9	0	0	1	0	-9	3	0	2	0	2	1	0	1	3	-9	1	-9	0	3	1	-9	3	0	0	0	1	2	0	0	2	1	2	3	3	1	-9	1	1	1	1	2	1	-9	-9	1	-9	2	-9	3	2	0	-9	1	0	1	0	3	2	0	-9	1	0	3	-9	1	0	0	3	3	0	3	0	0	-9	2	0	1	3	-9	0	0	1	1	0	2	3	1	2	-9	1	1	2	2	2	0	1	3	-9	2	-9	0	3	-9	0	2	1	0	3	1	0	3	-9	3	0	0	0	2	0	-9	3	3	1	3	0	1	-9	-9	1	2	3	2	-9	3	-9	0	2	1	-9	1	0	2	2	1	3	-9	3	2	0	0	1	2	3	1	3	0	0	0	3	1	-9	2	1	-9	-9	1	3	3	3	-9	-9	0	-9	3	3	0	0	-9	3	1	0	-9	1	3	1	-9	0	1	-9	1	2	3	1	1	1	3	3	1	1	2	-9	2	-9	-9	0	3	3	0	1	2	2	0	3	0	2	3	1	3	2	0	1	1	-9	2	3	1	0	1	1	1	3	0	1	1	3	2	3	3	1	0	2	0	2	1	0	3	3	3	-9	-9	0	-9	-9	0	0	2	-9	0	3	2	3	-9	-9	-9	-9	3	0	0	1	1	3	-9	2	-9	0	0	3	1	0	-9	3	3	3	3	0	1	2	2	1	1	3	3	3	1	0	1	0	0	0	1	0	1	-9	3	1	1	1	0	1	1	-9	2	2	2	0	-9	2	3	-9	1	0	3	-9	1	0	2	-9	1	1	-9	1	-9	-9	3	1	0	1	0	-9	0	-9	0	3	-9	3	1	0	-9	2	0	2	0	-9	1	1	0	0	2	1	-9	2	3	1	2	3	0	0	2	2	-9	2	1	3	2	3	1	2	0	2	1	1	-9	0	0	3	2	1	1	0	1	-9	-9	2	-9	1	-9	-9	2	3	2	0	3	0	-9	2	-9	2	1	-9	0	0	0	3	3	1	-9	-9	2	1	0	3	3	3	0	2	0	-9	1	-9	0	3	0	1	1	1	1	3	0	1	2	2	1	1	0	2	3	1	2	-9	3	1	1	-9	0	-9	-9	1	0	-9	0	-9	0	1	0	2	2	0	2	-9	2	3	0	3	2	0	2	0	1	2	0	3	0	0	0	1	0	0	3	1	2	0	-9	3	1	-9	-9	2	-9	2	-9	-9	2	2	0	3	0	3	2	2	0	0	1	2	3	0	-9	-9	2	-9	2	3	3	-9	0	-9	1	1	3	0	3	1	1	0	1	1	1	0	1	3	0	2	0	2	2	1	3	-9	-9	-9	2	-9	0	3	1	2	3	3	0	-9	-9	0	1	1	2	2	3	2	0	2	2	0	2	1	3	0	3	3	2	3	1	1	3	2	1	0	0	0	0	1	-9	1	-9	0	-9	1	2	1	0	3	3	0	0	1	0	0	3	3	0	1	2	3	3	1	0	0	0	2	0	3	3	-9	1	2	3	1	-9	3	2	3	0	1	-9	0	2	0	3	-9	1	1	0	0	0	0	3	1	0	1	3	-9	-9	2	1	1	3	0	1	2	3	2	3	0	3	-9	2	-9	2	3	-9	-9	3	-9	0	2	-9	3	3	3	0	3	0	3	0	3	3	0	2	3	-9	2	2	1	-9	-9	3	3	3	1	3	0	0	2	3	0	0	1	1	-9	2	1	-9	2	-9	0	2	0	2	3	2	0	3	1	0	0	2	3	0	0	2	1	0	1	0	-9	3	0	3	1	3	-9	-9	0	1	3	3	3	1	-9	-9	0	1	0	-9	2	1	2	2	2	-9	1	3	3	-9	0	1	3	3	2	0	0	1	0	3	2	1	2	-9	2	1	-9	0	1	3	1	-9	0	-9	1	2	-9	0	2	-9	0	2	1	3	1	2	2	1	1	0	-9	2	3	0	1	3	2	0	0	2	3	1	-9	1	0	1	0	-9	1	0	2	1	2	3	1	-9	3	-9	0	0	2	1	0	3	2	0	3	0	-9	0	3	0	2	0	3	0	3	-9	2	0	3	3	1	1	2	3	1	1	1	1	3	2	1	2	3	2	1	-9	0	1	0	1	-9	0	0	-9	2	1	1	0	2	3	-9	0	0	0	3	0	3	-9	0	1	3	2	3	0	2	-9	0	2	0	-9	2	-9	1	0	-9	3	1	3	0	1	3	-9	3	1	3	3	2	1	3	3	1	0	1	2	2	0	2	2	1	2	1	0	1	1	2	-9	1	0	0	-9	3	2	2	2	0	0	3	3	0	2	0	-9	0	2	1	1	3	1	2	1	-9	1	0	0	3	1	1	0	0	3	2	2	2	1	0	3	-9	2	2	3	2	1	0	0	2	1	-9	3	3	2	0	0	3	1	3	2	3	1	0	-9	-9	3	1	1	0	-9	-9	2	3	3	2	0	3	0	0	1	-9	0	2	0	-9	0	1	1	3	1	0	3	-9	-9	0	3	1	1	-9	0	-9	0	1	0	3	1	0	1	1	3	-9	1	3	-9	3	3	3	3	2	0	2	0	0	-9	3	3	3	3	2	1	1	1	0	1	-9	2	0	-9	3	-9	0	2	3	2	3	-9	1	3	2	1	3	0	-9	2	3	3	1	0	3	2	2	0	3	0	2	2	3	0	3	0	1	0	3	3	3	3	0	0	-9	-9	0	3	0	0	0	-9	3	2	0	0	-9	0	3	3	0	-9	3	0	-9	1	-9	-9	0	0	0	1	1	2	1	0	-9	0	-9	1	0	3	2	1	-9	1	2	0	1	0	0	-9	2	0	0	2	2	-9	3	0	3	3	0	3	3	0	-9	0	0	0	-9	0	0	1	3	1	1	0	-9	1	3	-9	0	0	-9	0	1	2	1	0	2	1	0	3	0	1	3	0	0	-9	1	0	3	1	-9	-9	1	-9	0	-9	-9	-9	1	0	2	3	2	2	3	1	-9	-9	0	-9	0	3	0	1	-9	-9	0	2	0	2	0	1	3	-9	3	2	2	1	2	0	1	3	1	3	3	-9	1	0	1	-9	2	2	0	-9	0	-9	2	0	0	1	1	2	-9	3	-9	3	0	1	-9	0	-9	-9	1	2	3	2	-9	-9	0	3	3	-9	0	-9	2	2	0	1	2	1	1	1	1	3	-9	2	0	3	-9	3	-9	2	3	1	1	2	2	3	0	2	0	3	0	1	2	-9	0	3	-9	-9	3	3	2	0	3	0	0	0	-9	1	-9	-9	3	1	2	1	1	2	2	1	-9	0	0	0	2	2	2	3	0	3	3	0	1	1	0	1	3	0	1	0	-9	0	2	3	2	2	2	-9	0	3	3	2	1	-9	-9	0	0	3	-9	1	1	-9	3	3	1	2	2	3	-9	0	1	0	3	-9	0	2	3	3	0	3	-9	0	-9	3	2	2	2	0	-9	1	1	1	1	-9	2	1	2	1	0	1	-9	0	2	0	3	-9	2	0	1	2	-9	2	0	3	3	1	0	-9	0	1	2	0	0	1	3	-9	-9	-9	1	2	2	-9	3	1	0	2	0	1	0	1	3	0	0	0	0	2	-9	1	-9	0	3	0	0	3	1	3	3	-9	2	2	-9	-9	1	0	-9	2	1	0	3	-9	0	0	-9	0	1	0	-9	-9	2	3	0	0	3	-9	1	2	1	1	3	2	3	1	1	0	2	0	1	2	3	-9	3	-9	3	3	-9	-9	-9	3	3	1	-9	0	3	0	-9	3	0	1	3	2	3	0	2	0	2	0	-9	3	2	3	0	0	2	0	2	3	1	1	-9	0	0	3	0	-9	-9	-9	1	1	2	2	3	2	0	2	0	3	0	-9	1	0	3	2	1	3	2	1	0	-9	2	-9	-9	2	-9	-9	1	0	3	2	0	-9	2	0	3	0	1	0	3	0	2	2	1	1	2	0	2	3	-9	2	2	3	-9	2	0	3	3	3	1	2	2	-9	3	1	3	0	1	3	2	0	0	-9	2	3	-9	2	2	2	-9	0	-9	1	0	0	0	0	2	1	2	1	3	0	-9	0	1	3	0	0	-9	-9	1	-9	0	0	0	2	1	-9	0	-9	-9	0	1	0	3	0	-9	-9	1	2	-9	1	2	3	3	2	2	-9	2	1	1	2	3	2	0	3	1	2	-9	3	3	3	-9	2	1	2	3	1	1	3	3	2	2	-9	-9	0	3	2	0	2	-9	0	3	1	-9	2	1	0	0	0	-9	-9	0	3	-9	1	1	1	-9	0	1	0	2	-9	-9	-9	1	-9	1	2	2	-9	1	-9	-9	0	3	0	2	3	1	3	1	0	2	1	-9	-9	3	1	2	0	3	0	-9	1	3	-9	3	2	-9	0	3	3	1	2	2	-9	2	2	-9	0	0	0	-9	0	1	1	3	0	-9	-9	-9	1	1	1	-9	1	1	-9	-9	3	0	1	1	1	3	1	3	0	1	0	0	-9	3	1	0	-9	2	2	0	1	3	0	0	1	3	0	2	-9	-9	2	1	2	0	1	-9	0	-9	-9	2	1	2	2	3	3	1	3	-9	0	0	2	2	-9	2	-9	1	3	-9	3	3	0	0	2	-9	1	3	-9	1	2	1	1	-9	0	0	3	2	-9	1	1	1	1	-9	2	-9	2	0	-9	2	-9	3	1	1	-9	3	-9	1	0	0	-9	3	1	3	3	0	3	3	1	0	2	0	1	-9	0	2	0	0	-9	1	-9	0	-9	-9	3	0	1	2	-9	1	3	3	-9	2	1	0	2	0	1	1	3	1	0	1	3	0	3	3	-9	0	-9	3	-9	-9	3	1	0	1	1	0	-9	0	3	0	3	0	1	-9	-9	3	0	-9	3	-9	0	-9	0	0	2	-9	2	3	-9	1	0	1	3	0	2	1	2	2	3	1	-9	-9	0	1	3	3	-9	-9	2	3	2	0	1	1	2	3	1	3	-9	0	2	3	0	3	0	0	-9	1	1	0	0	0	3	-9	2	1	-9	1	-9	2	0	-9	-9	0	1	-9	-9	2	-9	-9	2	1	-9	-9	3	0	2	-9	3	0	0	0	2	0	2	-9	-9	3	0	1	0	-9	1	-9	3	1	3	0	3	0	-9	2	2	2	-9	1	0	-9	-9	1	-9	2	2	-9	-9	-9	-9	-9	-9	3	0	3	2	1	1	1	2	0	-9	-9	2	-9	3	-9	1	0	2	2	2	1	1	1	3	-9	0	2	0	2	3	2	0	3	3	2	2	2	1	1	1	0	1	1	2	1	0	2	2	-9	3	1	0	0	2	3	3	-9	-9	3	0	3	3	-9	2	3	0	-9	0	2	-9	2	3	1	0	2	3	1	0	1	-9	3	3	1	2	0	0	1	2	3	0	-9	3	0	0	1	-9	-9	2	3	1	1	3	2	3	-9	2	0	0	1	1	3	1	-9	-9	0	0	0	0	2	3	2	0	-9	0	0	1	1	3	-9	3	3	1	0	-9	3	-9	2	1	3	1	2	1	3	0	1	1	3	-9	1	3	-9	1	0	1	0	0	2	3	0	0	1	0	1	2	2	2	2	-9	-9	1	1	2	1	2	0	2	3	3	1	0	3	0	0	-9	0	1	3	2	-9	0	1	0	-9	1	1	1	3	2	1	2	-9	0	1	0	0	2	-9	3	0	-9	-9	-9	-9	-9	2	1	3	1	-9	2	3	-9	3	0	1	2	3	1	2	1	0	2	0	1	2	-9	-9	0	0	1	2	-9	0	0	2	0	-9	2	2	-9	-9	1	2	1	2	-9	1	0	-9	-9	-9	3	3	0	3	1	1	-9	0	-9	1	2	1	-9	-9	-9	1	-9	2	0	1	0	2	3	2	1	2	1	-9	2	0	1	1	2	3	1	2	3	1	-9	2	-9	0	3	-9	1	2	1	3	1	3	3	-9	3	-9	1	3	0	0	3	-9	0	0	0	3	0	1	3	0	1	1	0	-9	-9	3	-9	-9	1	2	3	-9	3	0	1	-9	1	-9	1	0	-9	-9	-9	0	3	0	1	3	3	0	2	0	2	2	0	3	-9	3	0	1	1	-9	1	0	-9	1	0	0	1	1	0	0	0	3	2	3	2	2	1	3	1	-9	0	2	0	3	0	0	2	2	1	-9	2	-9	0	0	-9	-9	1	0	0	0	2	0	1	-9	3	2	2	-9	2	3	0	0	3	2	3	3	-9	0	-9	0	-9	-9	1	0	-9	0	2	2	3	0	1	-9	1	1	0	3	3	-9	-9	-9	-9	1	2	2	2	1	2	3	1	1	3	1	-9	1	0	-9	1	2	-9	0	-9	3	-9	2	3	-9	2	3	0	2	0	1	2	2	-9	-9	3	2	-9	1	1	1	2	0	2	1	2	3	0	1	1	1	3	-9	0	0	-9	-9	3	-9	-9	-9	1	1	-9	2	-9	-9	0	0	-9	3	-9	2	3	0	2	-9	3	-9	0	3	2	0	-9	1	1	0	1	0	3	1	1	0	3	2	0	3	2	-9	0	1	1	2	-9	1	1	1	-9	2	2	1	-9	0	-9	-9	3	0	0	0	0	-9	-9	1	2	0	1	-9	2	2	3	2	2	3	-9	-9	1	1	0	3	-9	-9	1	-9	1	3	2	2	1	-9	3	1	3	0	0	-9	0	1	3	0	0	3	2	1	1	-9	3	0	-9	3	0	2	1	1	2	2	-9	1	3	-9	0	0	2	-9	2	1	2	-9	-9	0	3	0	-9	2	0	0	0	2	2	3	0	1	1	1	3	1	3	0	0	2	-9	1	-9	0	-9	3	-9	-9	-9	-9	2	0	1	-9	0	1	-9	3	1	3	2	0	0	1	2	3	2	-9	3	0	-9	0	1	2	3	3	0	-9	3	-9	-9	2	-9	1	1	3	-9	0	2	2	3	1	1	-9	2	2	2	3	1	1	0	0	-9	-9	3	3	2	2	-9	2	3	3	3	-9	3	3	1	2	1	2	-9	2	1	0	-9	2	2	1	2	3	2	2	-9	0	-9	0	2	1	-9	-9	1	2	1	1	0	1	0	1	0	-9	2	0	1	-9	0	-9	0	-9	1	0	3	0	3	1	3	0	3	3	0	-9	0	2	2	1	1	2	3	0	2	2	1	0	0	2	0	0	2	0	1	1	3	3	0	1	-9	3	0	1	2	-9	0	0	0	0	3	3	-9	3	0	0	3	-9	1	3	2	3	-9	3	-9	3	3	0	0	0	3	3	-9	-9	3	0	0	1	3	1	3	0	0	3	-9	3	1	1	3	2	0	0	0	1	2	-9	-9	0	1	1	2	2	1	3	0	2	2	-9	0	1	2	-9	2	0	0	-9	0	0	1	3	3	0	-9	-9	1	1	3	1	2	0	-9	0	-9	3	0	3	0	-9	3	2	-9	2	0	0	-9	0	0	-9	1	3	-9	1	-9	0	1	1	-9	1	-9	-9	-9	0	1	0	1	2	-9	-9	2	1	0	0	3	3	2	1	2	2	3	0	-9	0	3	1	0	3	1	3	1	-9	3	1	-9	2	2	0	3	-9	0	1	2	3	1	-9	3	0	0	3	2	3	-9	-9	2	1	2	1	1	1	3	3	3	2	0	1	0	0	-9	2	2	2	2	3	1	3	0	3	3	-9	2	2	0	-9	0	0	3	3	1	1	1	3	3	-9	2	3	0	0	-9	3	2	0	0	3	1	-9	-9	2	2	0	0	-9	3	2	3	0	0	-9	1	2	1	0	2	3	2	-9	1	3	-9	3	2	-9	-9	0	-9	3	2	2	0	2	1	-9	2	3	3	2	3	2	2	3	3	-9	-9	0	-9	0	0	0	2	-9	0	2	2	0	-9	2	2	0	-9	0	1	0	2	1	2	3	2	3	3	2	0	2	0	-9	2	2	3	-9	1	0	0	3	0	-9	0	3	3	0	0	3	1	3	-9	2	1	0	2	-9	0	2	0	1	2	3	1	-9	3	3	3	1	1	0	1	2	3	3	3	1	-9	3	2	0	2	0	2	2	2	0	-9	0	-9	-9	1	0	-9	1	-9	0	1	2	-9	1	-9	3	-9	0	0	3	1	3	-9	-9	3	2	3	0	1	-9	0	2	0	1	2	0	-9	0	0	2	3	2	1	0	1	-9	2	1	3	3	3	-9	1	-9	0	-9	3	0	3	0	0	1	1	3	-9	-9	0	2	3	0	1	2	0	-9	1	3	1	1	1	1	2	2	1	0	3	2	-9	2	1	2	1	0	-9	3	0	2	0	1	0	-9	-9	3	0	1	0	2	1	2	3	3	2	0	3	3	-9	3	-9	1	3	-9	2	0	3	1	-9	0	-9	0	3	3	2	1	2	3	2	0	2	-9	2	2	0	0	2	3	1	1	0	3	3	2	0	1	1	2	-9	-9	-9	2	0	2	1	3	3	0	1	0	1	2	-9	-9	2	1	0	3	-9	2	0	3	2	0	0	-9	-9	2	-9	1	-9	1	-9	3	2	3	2	0	1	0	0	3	-9	-9	0	3	2	2	0	3	0	2	2	-9	1	3	-9	0	2	1	-9	-9	2	1	0	0	-9	2	1	-9	-9	1	0	0	1	2	-9	1	3	-9	2	3	0	0	1	1	3	1	1	3	-9	0	3	0	2	-9	2	-9	3	0	-9	1	3	2	-9	2	0	-9	0	1	0	3	0	1	1	3	3	1	0	2	3	3	-9	-9	2	0	-9	0	0	0	-9	-9	-9	-9	-9	0	-9	0	3	-9	2	3	3	3	-9	2	0	0	0	3	3	1	2	-9	3	3	0	3	0	-9	0	3	-9	-9	-9	-9	0	3	2	-9	3	-9	1	2	-9	0	3	-9	-9	-9	-9	3	0	1	3	-9	0	3	-9	2	0	-9	-9	1	0	2	1	3	1	0	0	3	1	1	-9	2	2	-9	-9	3	1	1	3	1	1	0	2	1	-9	1	1	0	0	-9	-9	-9	0	2	1	-9	3	0	3	0	2	3	2	1	0	1	3	3	1	0	0	2	2	3	2	-9	2	2	1	0	-9	0	3	2	1	3	3	0	0	1	0	2	2	1	0	0	2	1	3	3	-9	3	-9	3	-9	3	2	0	3	3	3	1	3	1	-9	3	-9	1	1	3	1	2	0	1	-9	1	-9	1	3	-9	3	1	0	3	2	3	2	1	1	0	0	3	0	2	-9	1	3	2	3	3	0	-9	-9	-9	0	3	2	-9	3	3	3	2	0	2	1	3	-9	2	0	0	0	1	-9	-9	2	0	3	0	1	0	1	3	0	2	1	2	2	-9	0	0	-9	2	1	-9	-9	2	-9	2	1	2	2	2	2	0	-9	0	1	2	1	-9	2	3	-9	3	0	2	0	1	2	3	2	0	-9	1	-9	0	3	-9	2	0	0	3	0	-9	2	2	0	1	0	-9	-9	2	-9	2	-9	-9	1	-9	1	0	-9	3	0	3	0	-9	0	-9	-9	-9	2	-9	0	0	-9	2	3	3	1	-9	3	1	0	3	1	3	2	2	-9	-9	2	3	-9	0	3	-9	-9	0	2	1	1	-9	3	0	1	-9	3	3	1	0	0	3	-9	2	0	-9	-9	3	2	0	3	2	0	0	3	-9	3	0	0	1	-9	-9	0	-9	0	3	0	2	0	0	2	2	0	-9	3	1	3	1	0	0	1	0	2	3	-9	1	1	3	3	0	0	1	1	2	-9	3	1	-9	-9	-9	3	3	-9	1	1	-9	0	1	-9	3	-9	0	2	-9	3	0	1	3	3	0	1	-9	0	2	2	0	2	1	3	3	3	0	0	3	-9	-9	0	-9	2	2	3	0	0	1	3	2	0	1	3	2	0	1	0	1	3	-9	3	-9	0	0	2	-9	3	1	1	3	-9	-9	0	3	-9	-9	1	2	1	0	-9	0	0	1	0	1	-9	2	1	-9	1	2	1	3	3	-9	2	-9	0	3	3	2	0	3	2	-9	0	-9	-9	0	0	2	3	3	2	2	3	2	-9	1	0	0	-9	0	1	-9	1	3	3	2	-9	3	0	-9	-9	2	-9	1	3	1	2	-9	0	1	-9	0	0	1	-9	2	3	2	3	2	2	-9	3	0	2	3	0	3	3	3	0	-9	-9	0	0	2	1	1	3	1	-9	1	0	3	0	0	3	1	0	1	3	3	-9	3	0	3	1	-9	1	0	3	1	-9	0	2	1	1	-9	2	2	2	1	-9	3	2	-9	2	-9	3	-9	1	-9	1	-9	-9	0	-9	3	3	-9	2	1	1	0	-9	2	3	0	-9	2	2	0	1	-9	-9	0	2	-9	1	0	2	0	1	3	1	-9	0	-9	1	1	0	3	1	2	-9	-9	1	1	-9	-9	3	0	-9	-9	0	0	3	-9	2	1	3	1	0	0	-9	-9	0	-9	3	1	1	3	-9	0	-9	3	0	-9	0	-9	1	3	1	3	-9	3	1	0	0	-9	-9	1	1	3	2	2	-9	0	1	-9	-9	1	-9	1	1	3	-9	3	3	1	3	2	1	-9	1	2	0	3	0	-9	3	0	0	2	1	0	1	3	1	1	0	2	3	-9	1	0	1	-9	0	3	-9	2	0	0	0	1	-9	-9	2	-9	0	0	2	0	2	-9	2	1	1	1	0	0	-9	-9	3	1	1	3	-9	-9	-9	-9	0	2	3	0	3	3	-9	-9	2	1	1	0	-9	3	2	-9	-9	3	2	-9	3	1	0	-9	2	1	1	0	-9	3	0	-9	1	1	-9	-9	0	0	-9	3	3	-9	1	1	-9	-9	1	0	0	2	3	3	0	2	1	2	1	2	0	2	-9	-9	3	-9	-9	2	2	0	-9	3	1	0	2	2	2	2	3	0	-9	-9	3	1	3	-9	0	-9	0	1	-9	2	3	1	-9	0	1	3	1	-9	-9	0	0	-9	0	1	-9	-9	2	1	0	-9	1	0	-9	0	2	-9	2	-9	2	1	3	0	0	0	-9	-9	1	-9	3	1	0	1	1	-9	2	2	2	3	-9	2	2	3	-9	-9	3	3	0	-9	0	1	-9	-9	1	0	3	-9	2	2	0	1	0	0	0	2	1	2	0	-9	-9	1	3	-9	0	-9	-9	-9	0	-9	1	3	1	1	3	0	0	2	-9	1	3	-9	2	3	0	-9	1	0	2	0	0	3	2	1	2	1	1	-9	-9	3	0	0	3	0	0	3	1	3	0	0	0	3	-9	2	0	-9	1	3	1	0	0	2	1	1	0	3	1	0	1	-9	0	3	2	-9	1	1	-9	0	1	1	0	2	-9	1	-9	1	3	1	0	3	3	1	-9	2	3	2	3	3	-9	2	0	2	1	3	1	3	-9	1	0	3	-9	2	-9	2	-9	-9	2	-9	-9	-9	1	-9	-9	0	0	0	3	-9	-9	-9	2	2	2	-9	0	2	2	-9	3	2	2	0	0	-9	2	-9	3	-9	0	-9	-9	3	-9	1	-9	-9	3	2	0	2	0	0	1	2	1	-9	-9	3	3	3	1	-9	3	0	3	0	-9	3	0	-9	3	1	3	1	1	3	0	3	1	0	0	3	-9	2	1	3	0	3	3	0	0	0	3	0	-9	0	2	1	-9	0	0	3	2	2	1	1	3	3	-9	2	1	0	0	-9	-9	-9	-9	2	-9	-9	1	3	1	3	-9	0	-9	3	3	0	1	0	0	1	1	2	-9	0	3	1	0	1	1	1	0	2	-9	-9	0	2	1	2	-9	3	3	1	0	-9	2	3	0	2	2	0	-9	-9	3	0	2	0	3	3	2	3	1	1	-9	0	3	3	0	3	0	0	-9	3	-9	-9	0	3	-9	3	1	-9	3	1	-9	3	1	1	1	-9	2	1	0	3	3	3	2	2	0	3	2	1	2	0	0	2	-9	-9	-9	1	1	-9	0	2	1	1	0	-9	1	2	3	-9	0	-9	1	-9	1	0	3	-9	2	-9	-9	2	3	-9	3	3	1	3	0	1	2	0	-9	-9	2	-9	1	0	2	3	3	-9	2	2	3	0	0	0	0	3	0	1	3	1	0	0	3	0	2	-9	2	-9	1	-9	-9	0	0	0	3	0	2	0	-9	2	-9	-9	-9	2	1	2	-9	2	0	3	1	-9	-9	3	1	2	0	-9	1	0	3	-9	2	3	-9	-9	0	-9	3	1	-9	2	3	3	-9	3	2	-9	1	3	2	0	0	1	1	-9	2	3	-9	1	1	1	2	3	2	0	2	0	0	1	0	-9	3	3	1	1	1	0	2	-9	1	2	3	1	0	0	-9	1	2	0	-9	-9	0	3	-9	3	3	3	0	3	0	3	-9	0	0	0	0	-9	-9	-9	3	-9	0	1	3	-9	-9	3	1	1	2	2	1	3	3	0	-9	2	-9	0	-9	1	0	-9	3	1	0	0	0	2	1	2	0	2	2	-9	2	0	0	1	2	-9	-9	-9	3	-9	0	-9	-9	0	3	2	-9	3	1	2	1	1	3	1	0	0	2	3	-9	0	0	-9	0	-9	0	3	-9	3	3	2	3	-9	0	3	1	-9	3	0	1	2	3	1	2	-9	1	1	-9	0	3	0	1	0	0	2	3	1	2	3	-9	0	0	2	2	0	-9	1	3	3	3	3	-9	-9	2	0	3	3	3	1	1	-9	1	-9	1	1	1	0	2	-9	0	3	1	3	-9	0	3	2	0	0	3	3	3	2	1	3	3	1	3	3	3	1	1	-9	3	-9	3	-9	0	1	-9	1	-9	2	2	2	2	2	3	0	0	1	0	2	1	1	3	2	-9	-9	3	-9	-9	3	-9	2	1	3	1	0	1	1	0	0	3	3	-9	0	-9	3	-9	1	0	3	2	2	2	0	3	1	0	0	0	2	0	-9	1	1	3	1	2	0	3	3	3	2	0	0	0	-9	2	3	1	2	3	2	-9	3	3	1	1	3	0	2	-9	-9	0	2	-9	-9	-9	3	3	-9	1	1	-9	0	1	2	3	0	0	3	0	2	2	3	0	1	1	0	2	1	1	2	0	3	-9	3	-9	3	2	1	0	0	0	-9	2	-9	-9	1	0	1	0	2	-9	3	0	3	2	0	2	3	2	1	1	1	0	3	0	0	3	2	2	1	1	-9	-9	3	3	-9	2	3	2	2	3	1	1	0	1	3	3	2	3	3	3	2	0	-9	1	1	0	1	3	-9	-9	0	1	3	2	3	0	2	-9	0	2	2	3	3	1	3	-9	2	2	0	0	0	1	-9	2	0	0	0	2	3	3	1	2	0	0	2	2	0	3	0	2	3	3	1	2	3	2	-9	0	-9	1	0	1	3	2	3	-9	2	0	2	0	3	3	1	3	-9	1	1	-9	1	1	0	0	3	1	-9	0	1	2	0	1	0	-9	0	0	2	3	3	-9	0	1	0	3	0	1	1	3	2	1	-9	2	-9	0	0	2	3	0	-9	0	2	1	-9	-9	-9	0	3	0	3	-9	-9	1	2	3	0	3	-9	1	-9	2	2	-9	0	-9	0	3	-9	2	-9	2	1	-9	0	2	0	1	1	-9	2	1	3	3	2	1	0	2	0	2	1	0	2	-9	3	1	-9	2	0	2	2	-9	3	-9	0	-9	1	3	0	2	0	-9	3	1	0	2	2	1	0	3	0	0	2	1	-9	-9	0	-9	-9	0	-9	3	-9	1	2	2	-9	0	1	3	2	1	2	1	2	3	0	2	0	-9	2	1	1	-9	3	-9	0	-9	1	-9	1	1	2	1	3	0	2	2	0	3	0	2	0	1	3	-9	2	0	0	-9	3	0	2	-9	3	2	0	0	-9	-9	2	-9	0	2	0	3	0	2	-9	2	2	1	3	2	1	1	2	2	2	0	2	1	1	1	1	-9	0	1	0	-9	1	-9	0	3	2	0	0	-9	-9	3	3	2	-9	1	1	0	2	-9	1	2	1	-9	-9	-9	3	3	0	1	-9	2	2	-9	-9	-9	-9	1	-9	-9	0	-9	1	-9	-9	0	3	3	3	-9	3	3	0	0	0	3	0	1	3	3	-9	0	-9	1	-9	0	-9	0	0	0	1	0	-9	1	3	1	1	1	1	-9	3	3	0	-9	1	-9	3	-9	0	-9	2	1	2	-9	2	0	2	0	1	0	0	0	0	-9	1	2	1	3	-9	-9	3	0	1	1	3	1	1	0	3	1	-9	3	1	-9	-9	2	3	0	2	-9	-9	3	2	0	-9	3	2	-9	-9	3	3	0	-9	3	-9	0	2	-9	1	2	2	2	0	-9	0	1	3	-9	2	3	3	0	0	2	0	-9	1	-9	3	2	0	3	1	2	-9	-9	0	0	1	2	1	1	1	1	1	-9	2	1	3	-9	-9	0	0	2	0	0	-9	1	1	2	-9	2	1	0	0	0	1	-9	2	3	0	-9	0	-9	0	0	0	-9	-9	3	1	2	-9	-9	3	1	0	-9	3	0	1	0	0	2	3	1	2	2	0	-9	-9	3	1	-9	1	-9	2	0	0	1	3	1	2	1	-9	3	-9	1	-9	0	0	-9	-9	-9	2	1	0	3	1	2	-9	-9	-9	1	-9	3	0	-9	1	2	-9	1	-9	3	1	0	-9	1	-9	3	0	3	0	1	2	-9	2	3	3	0	-9	0	3	2	-9	-9	0	3	3	-9	0	0	2	-9	0	3	3	-9	-9	3	3	0	-9	-9	-9	1	-9	2	0	1	3	0	1	-9	2	1	-9	1	2	3	-9	-9	-9	3	1	1	2	0	2	-9	3	3	-9	1	0	-9	0	3	1	0	-9	-9	1	0	1	0	3	3	2	1	3	-9	-9	-9	1	0	2	0	-9	3	3	0	-9	-9	2	-9	1	3	-9	0	-9	0	-9	0	1	0	-9	-9	2	-9	3	0	-9	2	0	0	2	3	-9	3	0	0	1	-9	2	-9	1	3	0	2	0	0	1	1	0	-9	2	0	0	3	3	3	3	0	1	1	0	3	1	2	1	3	3	3	-9	-9	-9	-9	1	-9	-9	-9	1	-9	-9	3	0	-9	-9	3	3	0	0	2	0	1	1	2	1	-9	0	1	-9	-9	1	0	1	1	1	2	3	-9	3	0	3	3	3	0	-9	0	2	1	3	-9	3	2	0	0	1	2	3	0	-9	0	1	-9	3	3	0	0	2	1	3	-9	0	0	3	-9	0	3	0	-9	-9	-9	2	3	3	3	1	2	0	0	0	-9	-9	1	3	3	-9	-9	2	2	3	3	-9	0	-9	-9	-9	2	0	-9	-9	-9	2	0	0	1	1	0	2	3	-9	1	2	-9	2	0	-9	3	1	0	-9	0	0	0	-9	-9	0	3	-9	-9	-9	0	-9	2	3	2	-9	-9	2	1	-9	3	1	3	-9	-9	2	0	1	0	2	0	1	-9	2	2	-9	3	-9	3	-9	2	-9	2	-9	-9	0	2	0	1	3	0	-9	2	-9	0	-9	-9	2	2	2	-9	3	3	2	2	-9	3	0	3	3	2	-9	1	0	1	1	-9	1	3	3	3	-9	0	0	2	2	1	2	2	1	0	-9	0	-9	0	0	0	3	1	3	2	-9	0	-9	0	1	3	2	-9	0	1	-9	3	2	2	2	3	1	2	1	2	0	0	0	-9	-9	3	2	0	2	3	-9	2	1	3	1	0	1	3	3	-9	1	1	-9	-9	0	-9	-9	3	1	1	2	-9	2	3	0	1	-9	2	-9	0	2	3	3	1	3	-9	1	0	1	3	0	-9	1	1	3	-9	2	3	-9	3	0	0	2	1	1	-9	0	0	3	3	-9	0	1	-9	-9	1	3	2	-9	0	-9	1	0	0	-9	1	-9	3	3	3	2	2	2	1	3	2	2	1	1	-9	3	0	0	2	2	1	-9	1	-9	2	0	-9	1	0	0	-9	0	0	2	-9	2	3	2	0	-9	3	0	3	2	2	0	3	1	3	-9	3	-9	-9	-9	-9	2	0	3	-9	0	1	-9	3	-9	1	-9	3	0	2	-9	3	-9	-9	-9	0	3	2	3	0	2	0	1	-9	1	3	-9	3	1	-9	1	0	0	0	0	-9	3	1	-9	1	1	3	2	3	3	0	-9	-9	0	1	0	0	0	3	1	1	-9	-9	2	3	3	1	3	-9	0	0	0	2	3	-9	2	1	2	3	2	2	1	1	0	3	-9	2	1	0	1	3	0	3	-9	0	-9	2	0	1	0	2	2	-9	-9	0	1	3	1	-9	1	0	-9	-9	-9	1	2	3	-9	0	-9	0	-9	0	0	0	0	2	-9	3	3	-9	2	-9	3	3	3	1	2	0	1	1	-9	-9	1	0	1	2	-9	-9	-9	0	0	-9	3	-9	2	1	-9	0	-9	-9	2	-9	1	-9	1	1	1	-9	0	2	-9	-9	3	-9	2	-9	-9	3	-9	0	3	2	0	3	-9	-9	-9	-9	0	0	3	-9	1	2	0	0	1	2	-9	2	-9	0	0	3	-9	-9	0	2	0	0	-9	-9	1	2	-9	-9	-9	0	3	1	2	1	2	-9	3	0	-9	3	0	2	-9	1	0	1	-9	1	-9	3	-9	0	-9	3	3	-9	3	3	1	2	-9	0	0	-9	-9	1	3	3	-9	1	1	2	3	-9	2	0	2	0	1	-9	0	3	3	3	1	1	2	0	0	1	1	0	3	0	2	2	0	3	-9	-9	2	0	3	0	0	3	1	1	3	0	-9	2	2	1	2	-9	0	0	2	1	2	-9	-9	0	-9	3	1	-9	0	3	1	-9	0	0	0	2	-9	1	3	2	2	0	3	0	2	-9	0	-9	0	2	2	3	0	-9	0	0	2	-9	3	-9	2	-9	0	1	0	0	-9	0	-9	1	0	0	0	0	1	-9	2	2	0	1	-9	1	1	2	2	0	1	2	2	2	3	2	0	3	1	3	-9	0	3	3	3	1	-9	-9	1	1	-9	-9	2	3	2	2	3	0	1	-9	0	2	3	-9	1	2	1	-9	0	-9	2	3	0	3	1	2	0	1	0	1	2	1	3	0	0	1	0	3	0	3	3	3	0	1	2	2	1	0	0	3	3	3	3	1	-9	-9	0	3	0	3	2	0	-9	2	2	1	2	-9	3	-9	-9	2	0	0	0	2	0	-9	0	-9	2	1	2	1	-9	2	-9	0	1	-9	3	3	-9	1	-9	-9	1	3	-9	1	1	-9	3	-9	3	1	0	3	2	2	2	2	1	0	-9	-9	3	-9	1	2	0	2	3	0	0	0	-9	0	0	0	-9	1	-9	0	-9	0	0	3	0	3	0	2	0	-9	2	-9	0	-9	0	2	2	2	3	2	1	0	3	0	2	-9	3	-9	2	0	1	3	0	1	-9	2	2	1	-9	3	1	-9	2	2	2	2	1	3	0	2	-9	0	0	-9	2	2	3	0	3	0	0	-9	0	-9	3	0	1	2	-9	2	1	-9	-9	3	2	1	0	2	0	2	3	2	1	1	1	-9	1	2	3	3	3	0	2	2	2	0	3	1	1	1	3	1	3	2	0	3	0	1	2	3	0	2	0	-9	1	-9	0	2	3	2	1	3	2	-9	-9	-9	-9	2	1	3	1	-9	-9	0	1	0	2	0	3	0	-9	1	-9	-9	-9	3	1	3	2	3	-9	0	0	2	1	1	1	3	1	1	3	-9	2	-9	0	-9	1	2	2	1	3	0	0	0	-9	2	3	3	2	-9	1	-9	3	-9	1	3	3	3	1	0	2	1	3	-9	3	2	-9	1	0	1	2	-9	1	0	2	-9	0	1	-9	2	0	-9	0	-9	1	3	1	0	0	1	-9	-9	2	3	2	1	2	2	-9	3	2	0	0	3	-9	2	1	0	-9	0	0	0	0	3	1	-9	3	2	0	3	3	0	1	1	-9	1	3	3	2	2	1	3	-9	-9	2	-9	0	0	-9	0	0	1	-9	-9	2	-9	-9	-9	-9	-9	1	-9	0	0	1	-9	2	1	0	2	1	3	2	0	0	0	3	-9	1	0	0	0	3	0	0	-9	-9	0	-9	1	2	0	3	0	-9	1	3	2	-9	-9	0	0	3	-9	0	2	2	1	1	3	2	2	1	-9	-9	-9	2	-9	2	2	2	0	-9	-9	-9	1	1	2	3	1	1	1	2	1	3	0	2	-9	-9	0	1	2	-9	-9	3	-9	3	-9	3	2	2	3	1	2	1	1	-9	3	-9	3	-9	0	0	-9	-9	-9	1	2	1	3	2	1	0	0	1	2	3	1	1	0	-9	0	3	2	1	0	-9	-9	0	3	2	2	1	3	-9	2	-9	0	0	1	0	1	1	0	2	0	0	-9	3	2	-9	1	3	2	2	0	2	2	0	2	2	2	0	0	3	2	1	-9	1	0	0	0	-9	-9	0	2	3	0	1	-9	3	0	2	3	2	3	-9	2	1	0	0	3	2	0	3	2	1	-9	1	1	1	1	-9	-9	3	3	0	0	1	3	0	2	0	-9	2	0	2	0	2	3	3	-9	-9	2	0	2	3	-9	2	-9	3	3	3	1	0	0	2	-9	2	-9	3	1	0	-9	1	0	0	3	3	2	3	3	2	2	1	0	2	3	1	0	2	1	-9	0	3	3	2	2	0	-9	2	1	3	-9	0	3	1	-9	2	3	1	0	-9	0	1	0	2	0	1	1	-9	0	3	-9	1	2	0	-9	3	3	0	2	3	-9	0	1	0	-9	1	2	2	-9	1	-9	2	2	3	1	3	0	0	2	3	2	2	-9	-9	1	3	0	2	-9	3	-9	-9	2	3	3	3	2	-9	2	0	-9	0	1	2	2	0	-9	3	1	0	1	1	1	3	1	0	-9	2	-9	2	-9	-9	0	0	3	0	2	-9	2	-9	1	-9	0	-9	2	-9	0	3	1	3	-9	3	1	3	1	2	1	2	-9	0	-9	1	3	3	2	0	1	0	-9	3	0	-9	0	0	-9	3	0	3	-9	0	3	2	2	0	3	1	-9	0	2	0	-9	2	2	2	1	3	-9	-9	-9	2	3	-9	3	0	0	2	0	2	-9	3	2	0	0	3	2	-9	0	-9	3	-9	3	1	-9	-9	1	0	0	2	2	3	0	0	3	1	3	-9	-9	0	-9	0	1	-9	-9	-9	-9	2	0	2	2	0	1	1	2	-9	-9	1	2	3	-9	0	-9	-9	2	-9	1	1	-9	1	3	2	-9	0	1	0	0	1	3	-9	0	3	1	0	3	0	3	2	-9	0	1	3	0	1	-9	-9	-9	3	3	-9	2	-9	3	0	3	2	3	-9	1	-9	1	2	3	-9	1	1	0	1	-9	3	2	-9	3	-9	3	3	-9	0	-9	1	0	3	-9	-9	-9	3	2	2	-9	-9	2	0	-9	3	0	1	3	3	-9	3	1	3	2	3	2	-9	-9	1	-9	-9	0	-9	0	2	-9	2	1	-9	-9	-9	1	-9	2	0	-9	3	-9	1	3	1	3	1	-9	-9	3	3	1	3	-9	2	-9	0	-9	3	-9	-9	3	2	2	-9	2	3	0	1	0	2	-9	0	3	0	2	-9	3	2	-9	-9	1	-9	2	-9	2	0	1	1	-9	0	3	0	3	-9	3	2	3	2	2	0	-9	1	1	-9	1	1	1	-9	0	0	3	1	0	1	0	-9	3	2	0	2	1	3	-9	-9	-9	2	-9	-9	3	0	-9	1	1	-9	-9	-9	3	2	-9	0	1	1	1	-9	-9	-9	3	2	3	1	-9	-9	2	-9	3	3	1	-9	0	-9	1	3	1	1	2	1	-9	3	0	1	2	1	-9	1	2	-9	3	0	-9	-9	0	2	0	3	3	-9	2	3	-9	1	-9	-9	3	2	3	-9	2	0	-9	-9	0	-9	-9	-9	3	-9	2	0	0	0	1	3	3	-9	3	-9	2	-9	3	3	1	2	-9	1	-9	2	0	0	-9	0	0	1	-9	2	1	2	2	3	0	3	2	-9	0	0	0	1	3	1	0	2	0	-9	3	1	-9	0	-9	2	-9	-9	0	3	1	3	3	3	-9	0	2	0	0	3	1	3	2	-9	2	2	3	-9	3	-9	3	2	0	1	3	0	-9	-9	2	-9	-9	2	-9	3	-9	2	1	0	2	3	1	-9	2	1	1	2	2	1	-9	3	-9	-9	3	2	3	1	3	1	0	0	0	2	-9	3	1	-9	-9	-9	-9	0	1	1	3	0	-9	-9	0	1	-9	3	-9	1	0	1	-9	0	0	2	0	3	-9	0	0	3	2	1	-9	-9	2	-9	-9	-9	2	1	0	0	-9	0	0	-9	1	2	0	3	-9	0	-9	0	2	3	3	-9	3	3	0	-9	3	-9	0	2	-9	3	0	0	0	1	-9	-9	0	0	3	1	2	2	3	0	-9	2	-9	1	0	0	1	-9	3	1	1	0	-9	0	2	2	3	0	0	1	-9	0	0	-9	2	3	2	1	-9	0	-9	0	1	0	-9	1	3	3	3	3	0	0	2	0	2	0	3	-9	3	-9	3	1	0	1	-9	1	3	2	1	0	-9	-9	1	1	0	2	1	1	0	1	0	-9	1	2	0	2	0	0	0	-9	2	0	-9	3	2	2	0	-9	0	-9	-9	-9	-9	-9	0	2	-9	2	-9	0	1	3	1	2	0	3	3	0	3	3	3	2	3	3	-9	2	0	0	3	3	3	3	3	1	3	3	3	3	1	0	2	-9	-9	0	2	2	3	1	2	1	1	0	1	1	-9	3	-9	-9	1	-9	-9	1	3	-9	1	-9	-9	1	2	-9	1	3	0	2	2	2	3	-9	2	2	-9	0	1	1	2	-9	-9	3	-9	2	3	2	1	3	1	1	3	0	-9	0	-9	1	2	-9	0	-9	-9	3	-9	1	-9	-9	0	1	1	1	0	1	1	3	3	2	1	2	0	0	-9	1	2	2	-9	0	0	-9	0	2	-9	3	3	1	3	3	3	-9	0	3	2	3	3	1	0	3	1	3	-9	1	-9	-9	0	0	-9	-9	1	3	2	0	2	1	1	2	2	0	2	1	0	0	-9	2	1	3	-9	-9	1	2	-9	0	1	-9	2	0	1	2	3	3	-9	0	1	3	3	0	2	0	0	-9	3	1	3	-9	3	3	-9	3	-9	1	-9	2	-9	-9	-9	-9	-9	3	0	2	3	0	3	1	-9	0	2	3	0	-9	1	1	3	1	0	0	-9	3	-9	0	3	-9	3	-9	1	-9	-9	-9	3	-9	0	-9	2	-9	-9	-9	-9	1	0	0	-9	3	1	0	2	0	3	3	3	-9	2	-9	0	3	3	1	2	-9	1	0	1	1	1	-9	2	2	2	3	0	1	2	2	1	-9	2	1	3	3	1	-9	0	-9	-9	0	0	3	1	-9	2	2	3	0	3	0	2	1	0	1	3	0	0	3	1	3	0	0	0	0	1	2	2	0	2	2	2	1	0	3	1	1	2	2	0	0	3	3	3	0	3	0	3	0	0	0	-9	1	3	1	3	1	2	2	1	2	0	2	2	2	1	1	0	0	0	3	1	0	3	0	3	3	3	1	1	1	1	2	2	2	0	0	0	0	3	2	2	1	0	0	2	0	1	0	2	0	1	2	1	0	1	0	1	1	3	1	1	2	3	2	2	0	2	2	1	0	0	2	3	1	0	3	1	1	3	0	1	3	1	1	3	3	1	0	2	2	1	2	2	0	0	2	1	0	0	3	3	3	0	0	1	2	2	1	3	3	3	3	3	3	2	1	0	2	1	1	1	3	1	2	0	0	3	0	1	2	1	0	1	1	3	3	3	3	0	1	-9	3	2	0	2	0	0	0	3	3	2	2	2	0	1	0	3	3	1	-9	1	0	3	3	0	2	1	3	2	3	2	0	0	2	3	1	2	1	1	2	3	1	2	0	3	2	0	1	2	3	1	0	0	1	3	3	0	1	3	0	1	1	3	0	0	3	0	2	1	-9	1	1	0	0	3	0	0	0	2	1	2	3	0	3	1	1	1	2	0	2	3	2	3	3	1	0	3	3	3	2	3	1	1	3	1	2	1	0	1	0	1	1	2	3	2	0	3	1	3	0	2	2	1	0	1	1	3	3	1	3	0	0	2	-9	0	0	2	3	3	1	0	2	0	0	1	2	1	2	0	1	3	2	2	0	3	1	3	2	0	0	2	3	1	0	2	2	0	1	0	0	2	0	1	3	0	1	0	1	1	2	1	3	0	0	2	0	3	0	1	1	3	0	2	3	1	0	0	0	3	-9	2	1	0	0	0	2	1	1	2	2	1	3	3	2	0	0	3	3	0	1	1	2	3	0	2	1	0	3	0	1	3	1	1	2	3	3	1	3	1	0	0	0	0	3	1	3	3	1	1	1	3	0	3	3	0	2	0	0	2	3	2	1	1	2	0	1	0	0	3	1	0	1	1	1	3	2	1	0	3	1	0	2	0	0	0	0	0	3	3	0	0	0	1	3	2	0	2	1	3	2	2	1	1	3	1	0	0	0	3	3	2	2	1	2	1	0	0	0	2	1	0	2	1	3	3	3	2	3	0	2	3	1	0	1	1	3	3	1	0	0	2	2	1	0	1	1	0	3	3	0	3	0	3	2	0	1	3	0	0	3	0	2	2	0	2	2	1	1	3	0	1	2	0	0	1	3	0	0	0	3	1	0	3	1	3	1	3	2	3	3	3	2	3	0	0	3	2	1	2	2	0	0	1	2	2	2	0	2	1	0	2	3	0	3	3	0	1	3	3	3	0	3	3	0	0	1	0	1	2	3	0	3	0	2	2	2	3	0	3	0	0	2	2	0	-9	0	2	2	0	1	0	0	1	2	1	3	2	1	0	1	2	2	1	1	1	3	1	0	1	3	3	2	1	2	1	1	0	1	0	0	2	3	0	2	1	1	0	2	3	3	3	0	1	3	2	0	0	1	2	0	0	0	2	1	0	0	1	1	0	3	3	1	2	1	0	1	0	2	3	2	2	3	3	3	3	2	0	0	3	1	1	1	2	1	3	0	0	0	1	0	0	0	1	1	2	3	3	1	2	0	3	2	1	1	1	1	0	0	-9	1	3	1	2	1	1	0	2	1	2	2	2	3	3	0	1	0	3	1	2	3	0	0	0	2	1	3	0	0	2	1	1	1	3	0	1	-9	1	1	0	1	3	0	0	0	0	0	2	0	3	1	1	1	0	3	1	0	2	3	1	0	3	2	1	0	3	0	2	1	3	2	0	1	2	0	1	1	3	0	2	3	2	3	0	3	2	0	3	2	1	2	2	0	0	2	1	3	1	2	3	2	3	1	0	1	1	1	2	1	1	1	0	2	2	1	0	3	3	2	3	0	1	1	2	2	1	1	1	1	0	3	0	2	1	0	1	1	0	0	3	0	2	2	1	1	2	1	3	0	0	1	3	0	1	0	2	3	0	2	3	1	0	2	2	1	3	0	3	2	3	2	1	2	0	1	2	2	0	3	3	1	-9	3	3	0	0	0	0	2	2	2	2	3	1	2	0	0	3	3	2	0	3	1	3	0	0	3	2	3	1	3	3	0	3	3	0	0	2	3	1	0	0	1	0	1	3	2	2	0	0	2	1	2	2	0	2	2	2	3
```
